## Supplemental methods and scripts for "Low additive genetic variation in a trait under selection in domesticated rice": AlTolFixed.dat

```
Line_label	Genotype_ID	Tub	treatment	rep	Original_sample_ID	day_3_TRL	Experiment
L1	NSFTV620	Tub1A	0uM	1	1_Tub1A_0uM_01	63.96	2015
L1	NSFTV620	Tub1A	0uM	2	1_Tub1A_0uM_02	52.59	2015
L1	NSFTV620	Tub1A	0uM	3	1_Tub1A_0uM_03	63.54	2015
L1	NSFTV620	Tub1A	0uM	4	1_Tub1A_0uM_04	77.67	2015
L1	NSFTV620	Tub1A	0uM	5	1_Tub1A_0uM_05	62.83	2015
L1	NSFTV620	Tub1A	0uM	6	1_Tub1A_0uM_06	72.36	2015
L1	NSFTV620	Tub1A	0uM	7	1_Tub1A_0uM_07	40.37	2015
L1	NSFTV620	Tub1A	0uM	8	1_Tub1A_0uM_08	66.87	2015
L1	NSFTV620	Tub1A	0uM	9	1_Tub1A_0uM_09	53.07	2015
L1	NSFTV620	Tub1A	0uM	10	1_Tub1A_0uM_10	61.46	2015
L1	NSFTV620	Tub1A	0uM	11	1_Tub1A_0uM_11	56.59	2015
L1	NSFTV620	Tub1A	0uM	12	1_Tub1A_0uM_12	69.01	2015
L1	NSFTV620	Tub1A	0uM	13	1_Tub1A_0uM_13	66.88	2015
L1	NSFTV620	Tub1A	0uM	14	1_Tub1A_0uM_14	56.46	2015
L1	NSFTV620	Tub1A	0uM	15	1_Tub1A_0uM_15	67.78	2015
L1	NSFTV620	Tub1B	160uM	1	1_Tub1B_160uM_01	45.52	2015
L1	NSFTV620	Tub1B	160uM	2	1_Tub1B_160uM_02	29.52	2015
L1	NSFTV620	Tub1B	160uM	3	1_Tub1B_160uM_03	39.06	2015
L1	NSFTV620	Tub1B	160uM	4	1_Tub1B_160uM_04	38.62	2015
L1	NSFTV620	Tub1B	160uM	5	1_Tub1B_160uM_05	29.26	2015
L1	NSFTV620	Tub1B	160uM	6	1_Tub1B_160uM_06	38.02	2015
L1	NSFTV620	Tub1B	160uM	7	1_Tub1B_160uM_07	33.7	2015
L1	NSFTV620	Tub1B	160uM	8	1_Tub1B_160uM_08	34.21	2015
L1	NSFTV620	Tub1B	160uM	9	1_Tub1B_160uM_09	38.69	2015
L1	NSFTV620	Tub1B	160uM	10	1_Tub1B_160uM_10	42.81	2015
L1	NSFTV620	Tub1B	160uM	11	1_Tub1B_160uM_11	34.46	2015
L1	NSFTV620	Tub1B	160uM	12	1_Tub1B_160uM_12	27.99	2015
L1	NSFTV620	Tub1B	160uM	13	1_Tub1B_160uM_13	34.95	2015
L1	NSFTV620	Tub1B	160uM	14	1_Tub1B_160uM_14	38.55	2015
L1	NSFTV620	Tub1B	160uM	15	1_Tub1B_160uM_15	40.89	2015
L2	RDP2_3	Tub1A	0uM	1	2_Tub1A_0uM_01	70.97	2015
L2	RDP2_3	Tub1A	0uM	3	2_Tub1A_0uM_03	85.42	2015
L2	RDP2_3	Tub1A	0uM	4	2_Tub1A_0uM_04	88.31	2015
L2	RDP2_3	Tub1A	0uM	5	2_Tub1A_0uM_05	76.64	2015
L2	RDP2_3	Tub1A	0uM	6	2_Tub1A_0uM_06	99.72	2015
L2	RDP2_3	Tub1A	0uM	7	2_Tub1A_0uM_07	87.13	2015
L2	RDP2_3	Tub1A	0uM	8	2_Tub1A_0uM_08	99.93	2015
L2	RDP2_3	Tub1A	0uM	9	2_Tub1A_0uM_09	99.52	2015
L2	RDP2_3	Tub1A	0uM	10	2_Tub1A_0uM_10	77.19	2015
L2	RDP2_3	Tub1A	0uM	11	2_Tub1A_0uM_11	82.17	2015
L2	RDP2_3	Tub1A	0uM	12	2_Tub1A_0uM_12	94.79	2015
L2	RDP2_3	Tub1A	0uM	13	2_Tub1A_0uM_13	87.93	2015
L2	RDP2_3	Tub1A	0uM	14	2_Tub1A_0uM_14	103.56	2015
L2	RDP2_3	Tub1A	0uM	15	2_Tub1A_0uM_15	105.04	2015
L2	RDP2_3	Tub1B	160uM	1	2_Tub1B_160uM_01	55.54	2015
L2	RDP2_3	Tub1B	160uM	2	2_Tub1B_160uM_02	40.73	2015
L2	RDP2_3	Tub1B	160uM	3	2_Tub1B_160uM_03	46.64	2015
L2	RDP2_3	Tub1B	160uM	4	2_Tub1B_160uM_04	57.17	2015
L2	RDP2_3	Tub1B	160uM	5	2_Tub1B_160uM_05	63.89	2015
L2	RDP2_3	Tub1B	160uM	6	2_Tub1B_160uM_06	64.91	2015
L2	RDP2_3	Tub1B	160uM	7	2_Tub1B_160uM_07	45.99	2015
L2	RDP2_3	Tub1B	160uM	8	2_Tub1B_160uM_08	63.17	2015
L2	RDP2_3	Tub1B	160uM	9	2_Tub1B_160uM_09	61.23	2015
L2	RDP2_3	Tub1B	160uM	10	2_Tub1B_160uM_10	57.01	2015
L2	RDP2_3	Tub1B	160uM	11	2_Tub1B_160uM_11	65.45	2015
L2	RDP2_3	Tub1B	160uM	12	2_Tub1B_160uM_12	62.76	2015
L2	RDP2_3	Tub1B	160uM	13	2_Tub1B_160uM_13	58.4	2015
L2	RDP2_3	Tub1B	160uM	14	2_Tub1B_160uM_14	55.42	2015
L2	RDP2_3	Tub1B	160uM	15	2_Tub1B_160uM_15	71.36	2015
L3	RDP2_38	Tub1A	0uM	1	3_Tub1A_0uM_01	115.82	2015
L3	RDP2_38	Tub1A	0uM	2	3_Tub1A_0uM_02	114.14	2015
L3	RDP2_38	Tub1A	0uM	3	3_Tub1A_0uM_03	119.58	2015
L3	RDP2_38	Tub1A	0uM	4	3_Tub1A_0uM_04	136.73	2015
L3	RDP2_38	Tub1A	0uM	5	3_Tub1A_0uM_05	98.5	2015
L3	RDP2_38	Tub1A	0uM	6	3_Tub1A_0uM_06	104.71	2015
L3	RDP2_38	Tub1A	0uM	7	3_Tub1A_0uM_07	115.96	2015
L3	RDP2_38	Tub1A	0uM	8	3_Tub1A_0uM_08	130.52	2015
L3	RDP2_38	Tub1A	0uM	9	3_Tub1A_0uM_09	117.66	2015
L3	RDP2_38	Tub1A	0uM	10	3_Tub1A_0uM_10	130.66	2015
L3	RDP2_38	Tub1A	0uM	11	3_Tub1A_0uM_11	105.01	2015
L3	RDP2_38	Tub1A	0uM	12	3_Tub1A_0uM_12	98.3	2015
L3	RDP2_38	Tub1A	0uM	13	3_Tub1A_0uM_13	103.1	2015
L3	RDP2_38	Tub1A	0uM	14	3_Tub1A_0uM_14	142.19	2015
L3	RDP2_38	Tub1A	0uM	15	3_Tub1A_0uM_15	110.2	2015
L3	RDP2_38	Tub1B	160uM	1	3_Tub1B_160uM_01	94.4	2015
L3	RDP2_38	Tub1B	160uM	2	3_Tub1B_160uM_02	87.37	2015
L3	RDP2_38	Tub1B	160uM	3	3_Tub1B_160uM_03	100.07	2015
L3	RDP2_38	Tub1B	160uM	4	3_Tub1B_160uM_04	98.33	2015
L3	RDP2_38	Tub1B	160uM	5	3_Tub1B_160uM_05	82.76	2015
L3	RDP2_38	Tub1B	160uM	6	3_Tub1B_160uM_06	83.36	2015
L3	RDP2_38	Tub1B	160uM	7	3_Tub1B_160uM_07	91.68	2015
L3	RDP2_38	Tub1B	160uM	8	3_Tub1B_160uM_08	107.58	2015
L3	RDP2_38	Tub1B	160uM	9	3_Tub1B_160uM_09	58.24	2015
L3	RDP2_38	Tub1B	160uM	10	3_Tub1B_160uM_10	96.85	2015
L3	RDP2_38	Tub1B	160uM	11	3_Tub1B_160uM_11	73.83	2015
L3	RDP2_38	Tub1B	160uM	12	3_Tub1B_160uM_12	82.02	2015
L3	RDP2_38	Tub1B	160uM	13	3_Tub1B_160uM_13	63.07	2015
L3	RDP2_38	Tub1B	160uM	14	3_Tub1B_160uM_14	81.18	2015
L3	RDP2_38	Tub1B	160uM	15	3_Tub1B_160uM_15	67.95	2015
L4	NSFTV354	Tub1A	0uM	1	4_Tub1A_0uM_01	83.96	2015
L4	NSFTV354	Tub1A	0uM	2	4_Tub1A_0uM_02	83.03	2015
L4	NSFTV354	Tub1A	0uM	3	4_Tub1A_0uM_03	86.93	2015
L4	NSFTV354	Tub1A	0uM	4	4_Tub1A_0uM_04	55.3	2015
L4	NSFTV354	Tub1A	0uM	5	4_Tub1A_0uM_05	75.44	2015
L4	NSFTV354	Tub1A	0uM	6	4_Tub1A_0uM_06	79.14	2015
L4	NSFTV354	Tub1A	0uM	7	4_Tub1A_0uM_07	94.07	2015
L4	NSFTV354	Tub1A	0uM	8	4_Tub1A_0uM_08	83.31	2015
L4	NSFTV354	Tub1A	0uM	9	4_Tub1A_0uM_09	84.32	2015
L4	NSFTV354	Tub1A	0uM	10	4_Tub1A_0uM_10	75.39	2015
L4	NSFTV354	Tub1A	0uM	11	4_Tub1A_0uM_11	61.17	2015
L4	NSFTV354	Tub1A	0uM	12	4_Tub1A_0uM_12	81.71	2015
L4	NSFTV354	Tub1A	0uM	13	4_Tub1A_0uM_13	93.18	2015
L4	NSFTV354	Tub1A	0uM	14	4_Tub1A_0uM_14	62.52	2015
L4	NSFTV354	Tub1A	0uM	15	4_Tub1A_0uM_15	91.53	2015
L4	NSFTV354	Tub1B	160uM	1	4_Tub1B_160uM_01	35.03	2015
L4	NSFTV354	Tub1B	160uM	2	4_Tub1B_160uM_02	38.21	2015
L4	NSFTV354	Tub1B	160uM	3	4_Tub1B_160uM_03	41.79	2015
L4	NSFTV354	Tub1B	160uM	4	4_Tub1B_160uM_04	26.41	2015
L4	NSFTV354	Tub1B	160uM	5	4_Tub1B_160uM_05	27.53	2015
L4	NSFTV354	Tub1B	160uM	6	4_Tub1B_160uM_06	32.27	2015
L4	NSFTV354	Tub1B	160uM	7	4_Tub1B_160uM_07	44.75	2015
L4	NSFTV354	Tub1B	160uM	8	4_Tub1B_160uM_08	32.91	2015
L4	NSFTV354	Tub1B	160uM	9	4_Tub1B_160uM_09	29.28	2015
L4	NSFTV354	Tub1B	160uM	10	4_Tub1B_160uM_10	41.75	2015
L4	NSFTV354	Tub1B	160uM	11	4_Tub1B_160uM_11	29.92	2015
L4	NSFTV354	Tub1B	160uM	12	4_Tub1B_160uM_12	39.57	2015
L4	NSFTV354	Tub1B	160uM	13	4_Tub1B_160uM_13	31.63	2015
L4	NSFTV354	Tub1B	160uM	14	4_Tub1B_160uM_14	37.3	2015
L4	NSFTV354	Tub1B	160uM	15	4_Tub1B_160uM_15	28.38	2015
L5	NSFTV30	Tub1A	0uM	1	5_Tub1A_0uM_01	56.76	2015
L5	NSFTV30	Tub1A	0uM	2	5_Tub1A_0uM_02	69.33	2015
L5	NSFTV30	Tub1A	0uM	3	5_Tub1A_0uM_03	100.5	2015
L5	NSFTV30	Tub1A	0uM	4	5_Tub1A_0uM_04	66.22	2015
L5	NSFTV30	Tub1A	0uM	5	5_Tub1A_0uM_05	69.24	2015
L5	NSFTV30	Tub1A	0uM	6	5_Tub1A_0uM_06	80.92	2015
L5	NSFTV30	Tub1A	0uM	7	5_Tub1A_0uM_07	70.07	2015
L5	NSFTV30	Tub1A	0uM	8	5_Tub1A_0uM_08	62.65	2015
L5	NSFTV30	Tub1A	0uM	9	5_Tub1A_0uM_09	98.02	2015
L5	NSFTV30	Tub1A	0uM	11	5_Tub1A_0uM_11	61.17	2015
L5	NSFTV30	Tub1A	0uM	12	5_Tub1A_0uM_12	71.4	2015
L5	NSFTV30	Tub1A	0uM	13	5_Tub1A_0uM_13	65.5	2015
L5	NSFTV30	Tub1A	0uM	14	5_Tub1A_0uM_14	96.71	2015
L5	NSFTV30	Tub1A	0uM	15	5_Tub1A_0uM_15	79.03	2015
L5	NSFTV30	Tub1B	160uM	1	5_Tub1B_160uM_01	34.4	2015
L5	NSFTV30	Tub1B	160uM	2	5_Tub1B_160uM_02	47.28	2015
L5	NSFTV30	Tub1B	160uM	3	5_Tub1B_160uM_03	30.3	2015
L5	NSFTV30	Tub1B	160uM	4	5_Tub1B_160uM_04	38.46	2015
L5	NSFTV30	Tub1B	160uM	5	5_Tub1B_160uM_05	36.83	2015
L5	NSFTV30	Tub1B	160uM	6	5_Tub1B_160uM_06	33.74	2015
L5	NSFTV30	Tub1B	160uM	7	5_Tub1B_160uM_07	34.37	2015
L5	NSFTV30	Tub1B	160uM	8	5_Tub1B_160uM_08	47.41	2015
L5	NSFTV30	Tub1B	160uM	9	5_Tub1B_160uM_09	29.39	2015
L5	NSFTV30	Tub1B	160uM	10	5_Tub1B_160uM_10	41.47	2015
L5	NSFTV30	Tub1B	160uM	11	5_Tub1B_160uM_11	49.95	2015
L5	NSFTV30	Tub1B	160uM	12	5_Tub1B_160uM_12	47.89	2015
L5	NSFTV30	Tub1B	160uM	14	5_Tub1B_160uM_14	48.46	2015
L5	NSFTV30	Tub1B	160uM	15	5_Tub1B_160uM_15	40.97	2015
L6	RDP2_195	Tub1A	0uM	1	6_Tub1A_0uM_01	53.67	2015
L6	RDP2_195	Tub1A	0uM	2	6_Tub1A_0uM_02	75.26	2015
L6	RDP2_195	Tub1A	0uM	3	6_Tub1A_0uM_03	62.8	2015
L6	RDP2_195	Tub1A	0uM	4	6_Tub1A_0uM_04	65.2	2015
L6	RDP2_195	Tub1A	0uM	5	6_Tub1A_0uM_05	79.84	2015
L6	RDP2_195	Tub1A	0uM	6	6_Tub1A_0uM_06	73.39	2015
L6	RDP2_195	Tub1A	0uM	7	6_Tub1A_0uM_07	66.1	2015
L6	RDP2_195	Tub1A	0uM	8	6_Tub1A_0uM_08	58.91	2015
L6	RDP2_195	Tub1A	0uM	9	6_Tub1A_0uM_09	68.04	2015
L6	RDP2_195	Tub1A	0uM	10	6_Tub1A_0uM_10	75.49	2015
L6	RDP2_195	Tub1A	0uM	11	6_Tub1A_0uM_11	71.71	2015
L6	RDP2_195	Tub1A	0uM	12	6_Tub1A_0uM_12	78.91	2015
L6	RDP2_195	Tub1A	0uM	13	6_Tub1A_0uM_13	73.49	2015
L6	RDP2_195	Tub1A	0uM	14	6_Tub1A_0uM_14	72.38	2015
L6	RDP2_195	Tub1A	0uM	15	6_Tub1A_0uM_15	66.55	2015
L6	RDP2_195	Tub1B	160uM	1	6_Tub1B_160uM_01	64.84	2015
L6	RDP2_195	Tub1B	160uM	2	6_Tub1B_160uM_02	61.75	2015
L6	RDP2_195	Tub1B	160uM	3	6_Tub1B_160uM_03	55.52	2015
L6	RDP2_195	Tub1B	160uM	4	6_Tub1B_160uM_04	58.16	2015
L6	RDP2_195	Tub1B	160uM	5	6_Tub1B_160uM_05	62.54	2015
L6	RDP2_195	Tub1B	160uM	6	6_Tub1B_160uM_06	70.34	2015
L6	RDP2_195	Tub1B	160uM	7	6_Tub1B_160uM_07	63.64	2015
L6	RDP2_195	Tub1B	160uM	8	6_Tub1B_160uM_08	59.75	2015
L6	RDP2_195	Tub1B	160uM	9	6_Tub1B_160uM_09	59.11	2015
L6	RDP2_195	Tub1B	160uM	10	6_Tub1B_160uM_10	59.44	2015
L6	RDP2_195	Tub1B	160uM	11	6_Tub1B_160uM_11	51.55	2015
L6	RDP2_195	Tub1B	160uM	12	6_Tub1B_160uM_12	72.54	2015
L6	RDP2_195	Tub1B	160uM	13	6_Tub1B_160uM_13	70.97	2015
L6	RDP2_195	Tub1B	160uM	14	6_Tub1B_160uM_14	54.01	2015
L6	RDP2_195	Tub1B	160uM	15	6_Tub1B_160uM_15	62.58	2015
L7	RDP2_113	Tub1A	0uM	1	7_Tub1A_0uM_01	70.91	2015
L7	RDP2_113	Tub1A	0uM	2	7_Tub1A_0uM_02	66.85	2015
L7	RDP2_113	Tub1A	0uM	3	7_Tub1A_0uM_03	74.08	2015
L7	RDP2_113	Tub1A	0uM	4	7_Tub1A_0uM_04	80.89	2015
L7	RDP2_113	Tub1A	0uM	5	7_Tub1A_0uM_05	71.29	2015
L7	RDP2_113	Tub1A	0uM	6	7_Tub1A_0uM_06	88.83	2015
L7	RDP2_113	Tub1A	0uM	7	7_Tub1A_0uM_07	80.11	2015
L7	RDP2_113	Tub1A	0uM	8	7_Tub1A_0uM_08	83.98	2015
L7	RDP2_113	Tub1A	0uM	9	7_Tub1A_0uM_09	68.62	2015
L7	RDP2_113	Tub1A	0uM	10	7_Tub1A_0uM_10	51.37	2015
L7	RDP2_113	Tub1A	0uM	11	7_Tub1A_0uM_11	89.48	2015
L7	RDP2_113	Tub1A	0uM	12	7_Tub1A_0uM_12	73.99	2015
L7	RDP2_113	Tub1A	0uM	13	7_Tub1A_0uM_13	79.35	2015
L7	RDP2_113	Tub1A	0uM	14	7_Tub1A_0uM_14	64.76	2015
L7	RDP2_113	Tub1A	0uM	15	7_Tub1A_0uM_15	58.06	2015
L7	RDP2_113	Tub1B	160uM	1	7_Tub1B_160uM_01	40.69	2015
L7	RDP2_113	Tub1B	160uM	2	7_Tub1B_160uM_02	38.64	2015
L7	RDP2_113	Tub1B	160uM	3	7_Tub1B_160uM_03	46.98	2015
L7	RDP2_113	Tub1B	160uM	4	7_Tub1B_160uM_04	37.65	2015
L7	RDP2_113	Tub1B	160uM	5	7_Tub1B_160uM_05	40.1	2015
L7	RDP2_113	Tub1B	160uM	6	7_Tub1B_160uM_06	50.12	2015
L7	RDP2_113	Tub1B	160uM	7	7_Tub1B_160uM_07	39.14	2015
L7	RDP2_113	Tub1B	160uM	8	7_Tub1B_160uM_08	34.49	2015
L7	RDP2_113	Tub1B	160uM	9	7_Tub1B_160uM_09	42.4	2015
L7	RDP2_113	Tub1B	160uM	10	7_Tub1B_160uM_10	43.58	2015
L7	RDP2_113	Tub1B	160uM	11	7_Tub1B_160uM_11	49.56	2015
L7	RDP2_113	Tub1B	160uM	12	7_Tub1B_160uM_12	41.68	2015
L7	RDP2_113	Tub1B	160uM	13	7_Tub1B_160uM_13	44.52	2015
L7	RDP2_113	Tub1B	160uM	14	7_Tub1B_160uM_14	49.76	2015
L7	RDP2_113	Tub1B	160uM	15	7_Tub1B_160uM_15	49.83	2015
L8	NSFTV29	Tub1A	0uM	1	8_Tub1A_0uM_01	106.41	2015
L8	NSFTV29	Tub1A	0uM	2	8_Tub1A_0uM_02	103.59	2015
L8	NSFTV29	Tub1A	0uM	3	8_Tub1A_0uM_03	132.6	2015
L8	NSFTV29	Tub1A	0uM	5	8_Tub1A_0uM_05	105.34	2015
L8	NSFTV29	Tub1A	0uM	6	8_Tub1A_0uM_06	124.26	2015
L8	NSFTV29	Tub1A	0uM	7	8_Tub1A_0uM_07	103.03	2015
L8	NSFTV29	Tub1A	0uM	8	8_Tub1A_0uM_08	93.94	2015
L8	NSFTV29	Tub1A	0uM	9	8_Tub1A_0uM_09	118.68	2015
L8	NSFTV29	Tub1A	0uM	10	8_Tub1A_0uM_10	105.75	2015
L8	NSFTV29	Tub1A	0uM	11	8_Tub1A_0uM_11	125.19	2015
L8	NSFTV29	Tub1A	0uM	12	8_Tub1A_0uM_12	113.21	2015
L8	NSFTV29	Tub1A	0uM	13	8_Tub1A_0uM_13	89.88	2015
L8	NSFTV29	Tub1A	0uM	14	8_Tub1A_0uM_14	130.48	2015
L8	NSFTV29	Tub1A	0uM	15	8_Tub1A_0uM_15	97.29	2015
L8	NSFTV29	Tub1B	160uM	1	8_Tub1B_160uM_01	73.84	2015
L8	NSFTV29	Tub1B	160uM	2	8_Tub1B_160uM_02	69.37	2015
L8	NSFTV29	Tub1B	160uM	3	8_Tub1B_160uM_03	67.85	2015
L8	NSFTV29	Tub1B	160uM	4	8_Tub1B_160uM_04	45.83	2015
L8	NSFTV29	Tub1B	160uM	5	8_Tub1B_160uM_05	75.96	2015
L8	NSFTV29	Tub1B	160uM	6	8_Tub1B_160uM_06	56.46	2015
L8	NSFTV29	Tub1B	160uM	7	8_Tub1B_160uM_07	67.79	2015
L8	NSFTV29	Tub1B	160uM	8	8_Tub1B_160uM_08	64.83	2015
L8	NSFTV29	Tub1B	160uM	9	8_Tub1B_160uM_09	58.85	2015
L8	NSFTV29	Tub1B	160uM	10	8_Tub1B_160uM_10	67.13	2015
L8	NSFTV29	Tub1B	160uM	11	8_Tub1B_160uM_11	60.56	2015
L8	NSFTV29	Tub1B	160uM	12	8_Tub1B_160uM_12	69.09	2015
L8	NSFTV29	Tub1B	160uM	13	8_Tub1B_160uM_13	59.98	2015
L8	NSFTV29	Tub1B	160uM	14	8_Tub1B_160uM_14	79.56	2015
L8	NSFTV29	Tub1B	160uM	15	8_Tub1B_160uM_15	77.68	2015
L9	RDP2_187	Tub1A	0uM	2	9_Tub1A_0uM_02	102.17	2015
L9	RDP2_187	Tub1A	0uM	3	9_Tub1A_0uM_03	102.36	2015
L9	RDP2_187	Tub1A	0uM	4	9_Tub1A_0uM_04	84.82	2015
L9	RDP2_187	Tub1A	0uM	5	9_Tub1A_0uM_05	67.78	2015
L9	RDP2_187	Tub1A	0uM	6	9_Tub1A_0uM_06	91.77	2015
L9	RDP2_187	Tub1A	0uM	7	9_Tub1A_0uM_07	88.56	2015
L9	RDP2_187	Tub1A	0uM	8	9_Tub1A_0uM_08	85.47	2015
L9	RDP2_187	Tub1A	0uM	9	9_Tub1A_0uM_09	90.47	2015
L9	RDP2_187	Tub1A	0uM	10	9_Tub1A_0uM_10	79.17	2015
L9	RDP2_187	Tub1A	0uM	11	9_Tub1A_0uM_11	77.37	2015
L9	RDP2_187	Tub1A	0uM	12	9_Tub1A_0uM_12	91.71	2015
L9	RDP2_187	Tub1A	0uM	13	9_Tub1A_0uM_13	83.03	2015
L9	RDP2_187	Tub1A	0uM	14	9_Tub1A_0uM_14	88.57	2015
L9	RDP2_187	Tub1A	0uM	15	9_Tub1A_0uM_15	97.12	2015
L9	RDP2_187	Tub1B	160uM	1	9_Tub1B_160uM_01	46.71	2015
L9	RDP2_187	Tub1B	160uM	2	9_Tub1B_160uM_02	55.66	2015
L9	RDP2_187	Tub1B	160uM	3	9_Tub1B_160uM_03	57.92	2015
L9	RDP2_187	Tub1B	160uM	4	9_Tub1B_160uM_04	55.85	2015
L9	RDP2_187	Tub1B	160uM	5	9_Tub1B_160uM_05	47.64	2015
L9	RDP2_187	Tub1B	160uM	6	9_Tub1B_160uM_06	55.29	2015
L9	RDP2_187	Tub1B	160uM	7	9_Tub1B_160uM_07	49.31	2015
L9	RDP2_187	Tub1B	160uM	8	9_Tub1B_160uM_08	48.96	2015
L9	RDP2_187	Tub1B	160uM	9	9_Tub1B_160uM_09	54.88	2015
L9	RDP2_187	Tub1B	160uM	10	9_Tub1B_160uM_10	45.98	2015
L9	RDP2_187	Tub1B	160uM	11	9_Tub1B_160uM_11	41.31	2015
L9	RDP2_187	Tub1B	160uM	12	9_Tub1B_160uM_12	37.94	2015
L9	RDP2_187	Tub1B	160uM	13	9_Tub1B_160uM_13	45.99	2015
L9	RDP2_187	Tub1B	160uM	14	9_Tub1B_160uM_14	43.52	2015
L9	RDP2_187	Tub1B	160uM	15	9_Tub1B_160uM_15	61.07	2015
L10	RDP2_22	Tub1A	0uM	1	10_Tub1A_0uM_01	81.05	2015
L10	RDP2_22	Tub1A	0uM	2	10_Tub1A_0uM_02	74.73	2015
L10	RDP2_22	Tub1A	0uM	3	10_Tub1A_0uM_03	74.25	2015
L10	RDP2_22	Tub1A	0uM	4	10_Tub1A_0uM_04	65.07	2015
L10	RDP2_22	Tub1A	0uM	5	10_Tub1A_0uM_05	65.86	2015
L10	RDP2_22	Tub1A	0uM	6	10_Tub1A_0uM_06	78.33	2015
L10	RDP2_22	Tub1A	0uM	7	10_Tub1A_0uM_07	80.4	2015
L10	RDP2_22	Tub1A	0uM	8	10_Tub1A_0uM_08	71.09	2015
L10	RDP2_22	Tub1A	0uM	9	10_Tub1A_0uM_09	77.61	2015
L10	RDP2_22	Tub1A	0uM	10	10_Tub1A_0uM_10	61.35	2015
L10	RDP2_22	Tub1A	0uM	11	10_Tub1A_0uM_11	70.32	2015
L10	RDP2_22	Tub1A	0uM	12	10_Tub1A_0uM_12	75.71	2015
L10	RDP2_22	Tub1A	0uM	13	10_Tub1A_0uM_13	78.79	2015
L10	RDP2_22	Tub1A	0uM	14	10_Tub1A_0uM_14	69.8	2015
L10	RDP2_22	Tub1B	160uM	1	10_Tub1B_160uM_01	54.74	2015
L10	RDP2_22	Tub1B	160uM	2	10_Tub1B_160uM_02	55.67	2015
L10	RDP2_22	Tub1B	160uM	3	10_Tub1B_160uM_03	45.72	2015
L10	RDP2_22	Tub1B	160uM	4	10_Tub1B_160uM_04	38.36	2015
L10	RDP2_22	Tub1B	160uM	5	10_Tub1B_160uM_05	57.12	2015
L10	RDP2_22	Tub1B	160uM	6	10_Tub1B_160uM_06	41.07	2015
L10	RDP2_22	Tub1B	160uM	7	10_Tub1B_160uM_07	41.23	2015
L10	RDP2_22	Tub1B	160uM	9	10_Tub1B_160uM_09	42.86	2015
L10	RDP2_22	Tub1B	160uM	10	10_Tub1B_160uM_10	40.55	2015
L10	RDP2_22	Tub1B	160uM	11	10_Tub1B_160uM_11	43.33	2015
L10	RDP2_22	Tub1B	160uM	13	10_Tub1B_160uM_13	45.27	2015
L10	RDP2_22	Tub1B	160uM	14	10_Tub1B_160uM_14	47.74	2015
L11	NSFTV49	Tub1A	0uM	1	11_Tub1A_0uM_01	86.07	2015
L11	NSFTV49	Tub1A	0uM	2	11_Tub1A_0uM_02	69.09	2015
L11	NSFTV49	Tub1A	0uM	3	11_Tub1A_0uM_03	78.36	2015
L11	NSFTV49	Tub1A	0uM	4	11_Tub1A_0uM_04	63.44	2015
L11	NSFTV49	Tub1A	0uM	5	11_Tub1A_0uM_05	98.61	2015
L11	NSFTV49	Tub1A	0uM	6	11_Tub1A_0uM_06	58.72	2015
L11	NSFTV49	Tub1A	0uM	7	11_Tub1A_0uM_07	77.82	2015
L11	NSFTV49	Tub1A	0uM	8	11_Tub1A_0uM_08	59.96	2015
L11	NSFTV49	Tub1A	0uM	9	11_Tub1A_0uM_09	91.07	2015
L11	NSFTV49	Tub1A	0uM	10	11_Tub1A_0uM_10	83.81	2015
L11	NSFTV49	Tub2A	0uM	11	11_Tub2A_0uM_11	57.93	2015
L11	NSFTV49	Tub2A	0uM	12	11_Tub2A_0uM_12	64.95	2015
L11	NSFTV49	Tub2A	0uM	13	11_Tub2A_0uM_13	61.96	2015
L11	NSFTV49	Tub2A	0uM	14	11_Tub2A_0uM_14	65.12	2015
L11	NSFTV49	Tub2A	0uM	15	11_Tub2A_0uM_15	72.65	2015
L11	NSFTV49	Tub1B	160uM	1	11_Tub1B_160uM_01	53.49	2015
L11	NSFTV49	Tub1B	160uM	2	11_Tub1B_160uM_02	63.02	2015
L11	NSFTV49	Tub1B	160uM	3	11_Tub1B_160uM_03	56.6	2015
L11	NSFTV49	Tub1B	160uM	4	11_Tub1B_160uM_04	60.94	2015
L11	NSFTV49	Tub1B	160uM	5	11_Tub1B_160uM_05	48.84	2015
L11	NSFTV49	Tub1B	160uM	6	11_Tub1B_160uM_06	55.19	2015
L11	NSFTV49	Tub1B	160uM	7	11_Tub1B_160uM_07	46.5	2015
L11	NSFTV49	Tub1B	160uM	8	11_Tub1B_160uM_08	63.97	2015
L11	NSFTV49	Tub1B	160uM	9	11_Tub1B_160uM_09	57.75	2015
L11	NSFTV49	Tub1B	160uM	10	11_Tub1B_160uM_10	59.93	2015
L11	NSFTV49	Tub2B	160uM	11	11_Tub2B_160uM_11	57.11	2015
L11	NSFTV49	Tub2B	160uM	12	11_Tub2B_160uM_12	63.78	2015
L11	NSFTV49	Tub2B	160uM	13	11_Tub2B_160uM_13	62.31	2015
L11	NSFTV49	Tub2B	160uM	14	11_Tub2B_160uM_14	49.13	2015
L11	NSFTV49	Tub2B	160uM	15	11_Tub2B_160uM_15	63.72	2015
L12	RDP2_99	Tub2A	0uM	1	12_Tub2A_0uM_01	82.91	2015
L12	RDP2_99	Tub2A	0uM	2	12_Tub2A_0uM_02	44.8	2015
L12	RDP2_99	Tub2A	0uM	3	12_Tub2A_0uM_03	67.73	2015
L12	RDP2_99	Tub2A	0uM	5	12_Tub2A_0uM_05	50.58	2015
L12	RDP2_99	Tub2A	0uM	6	12_Tub2A_0uM_06	70.06	2015
L12	RDP2_99	Tub2A	0uM	7	12_Tub2A_0uM_07	67.7	2015
L12	RDP2_99	Tub2A	0uM	8	12_Tub2A_0uM_08	53.86	2015
L12	RDP2_99	Tub2A	0uM	9	12_Tub2A_0uM_09	48.83	2015
L12	RDP2_99	Tub2A	0uM	10	12_Tub2A_0uM_10	80.12	2015
L12	RDP2_99	Tub2A	0uM	11	12_Tub2A_0uM_11	76.7	2015
L12	RDP2_99	Tub2A	0uM	12	12_Tub2A_0uM_12	57.18	2015
L12	RDP2_99	Tub2A	0uM	13	12_Tub2A_0uM_13	47.49	2015
L12	RDP2_99	Tub2A	0uM	14	12_Tub2A_0uM_14	73.55	2015
L12	RDP2_99	Tub2B	160uM	1	12_Tub2B_160uM_01	33.61	2015
L12	RDP2_99	Tub2B	160uM	2	12_Tub2B_160uM_02	40.42	2015
L12	RDP2_99	Tub2B	160uM	3	12_Tub2B_160uM_03	46.46	2015
L12	RDP2_99	Tub2B	160uM	4	12_Tub2B_160uM_04	43.55	2015
L12	RDP2_99	Tub2B	160uM	5	12_Tub2B_160uM_05	45.7	2015
L12	RDP2_99	Tub2B	160uM	6	12_Tub2B_160uM_06	35.62	2015
L12	RDP2_99	Tub2B	160uM	7	12_Tub2B_160uM_07	31.55	2015
L12	RDP2_99	Tub2B	160uM	8	12_Tub2B_160uM_08	38.78	2015
L12	RDP2_99	Tub2B	160uM	9	12_Tub2B_160uM_09	52.77	2015
L12	RDP2_99	Tub2B	160uM	10	12_Tub2B_160uM_10	36.42	2015
L12	RDP2_99	Tub2B	160uM	11	12_Tub2B_160uM_11	37.82	2015
L12	RDP2_99	Tub2B	160uM	12	12_Tub2B_160uM_12	27.74	2015
L12	RDP2_99	Tub2B	160uM	13	12_Tub2B_160uM_13	32.36	2015
L12	RDP2_99	Tub2B	160uM	14	12_Tub2B_160uM_14	42.71	2015
L12	RDP2_99	Tub2B	160uM	15	12_Tub2B_160uM_15	41.1	2015
L13	RDP2_190	Tub2A	0uM	1	13_Tub2A_0uM_01	73.34	2015
L13	RDP2_190	Tub2A	0uM	2	13_Tub2A_0uM_02	66.15	2015
L13	RDP2_190	Tub2A	0uM	3	13_Tub2A_0uM_03	76.43	2015
L13	RDP2_190	Tub2A	0uM	4	13_Tub2A_0uM_04	74.99	2015
L13	RDP2_190	Tub2A	0uM	5	13_Tub2A_0uM_05	77.18	2015
L13	RDP2_190	Tub2A	0uM	6	13_Tub2A_0uM_06	91.58	2015
L13	RDP2_190	Tub2A	0uM	7	13_Tub2A_0uM_07	76.95	2015
L13	RDP2_190	Tub2A	0uM	8	13_Tub2A_0uM_08	68.64	2015
L13	RDP2_190	Tub2A	0uM	9	13_Tub2A_0uM_09	77.5	2015
L13	RDP2_190	Tub2A	0uM	10	13_Tub2A_0uM_10	57.85	2015
L13	RDP2_190	Tub2A	0uM	11	13_Tub2A_0uM_11	72.38	2015
L13	RDP2_190	Tub2A	0uM	12	13_Tub2A_0uM_12	64.34	2015
L13	RDP2_190	Tub2A	0uM	13	13_Tub2A_0uM_13	66.08	2015
L13	RDP2_190	Tub2A	0uM	14	13_Tub2A_0uM_14	68.1	2015
L13	RDP2_190	Tub2A	0uM	15	13_Tub2A_0uM_15	75.03	2015
L13	RDP2_190	Tub2B	160uM	1	13_Tub2B_160uM_01	34.62	2015
L13	RDP2_190	Tub2B	160uM	2	13_Tub2B_160uM_02	40.31	2015
L13	RDP2_190	Tub2B	160uM	3	13_Tub2B_160uM_03	36.34	2015
L13	RDP2_190	Tub2B	160uM	4	13_Tub2B_160uM_04	32.98	2015
L13	RDP2_190	Tub2B	160uM	5	13_Tub2B_160uM_05	33.68	2015
L13	RDP2_190	Tub2B	160uM	6	13_Tub2B_160uM_06	35.74	2015
L13	RDP2_190	Tub2B	160uM	7	13_Tub2B_160uM_07	39.41	2015
L13	RDP2_190	Tub2B	160uM	8	13_Tub2B_160uM_08	43.72	2015
L13	RDP2_190	Tub2B	160uM	9	13_Tub2B_160uM_09	35.91	2015
L13	RDP2_190	Tub2B	160uM	10	13_Tub2B_160uM_10	35.6	2015
L13	RDP2_190	Tub2B	160uM	11	13_Tub2B_160uM_11	41.21	2015
L13	RDP2_190	Tub2B	160uM	12	13_Tub2B_160uM_12	36.38	2015
L13	RDP2_190	Tub2B	160uM	13	13_Tub2B_160uM_13	33.65	2015
L13	RDP2_190	Tub2B	160uM	14	13_Tub2B_160uM_14	44.19	2015
L13	RDP2_190	Tub2B	160uM	15	13_Tub2B_160uM_15	47.27	2015
L14	NSFTV142	Tub2A	0uM	1	14_Tub2A_0uM_01	98.87	2015
L14	NSFTV142	Tub2A	0uM	2	14_Tub2A_0uM_02	84.86	2015
L14	NSFTV142	Tub2A	0uM	4	14_Tub2A_0uM_04	81.3	2015
L14	NSFTV142	Tub2A	0uM	5	14_Tub2A_0uM_05	60.55	2015
L14	NSFTV142	Tub2A	0uM	6	14_Tub2A_0uM_06	99.11	2015
L14	NSFTV142	Tub2A	0uM	7	14_Tub2A_0uM_07	75.32	2015
L14	NSFTV142	Tub2A	0uM	8	14_Tub2A_0uM_08	101.32	2015
L14	NSFTV142	Tub2A	0uM	9	14_Tub2A_0uM_09	97.72	2015
L14	NSFTV142	Tub2A	0uM	10	14_Tub2A_0uM_10	101.88	2015
L14	NSFTV142	Tub2A	0uM	11	14_Tub2A_0uM_11	103.34	2015
L14	NSFTV142	Tub2A	0uM	12	14_Tub2A_0uM_12	88.82	2015
L14	NSFTV142	Tub2B	160uM	1	14_Tub2B_160uM_01	54.42	2015
L14	NSFTV142	Tub2B	160uM	3	14_Tub2B_160uM_03	65.95	2015
L14	NSFTV142	Tub2B	160uM	4	14_Tub2B_160uM_04	75.89	2015
L14	NSFTV142	Tub2B	160uM	5	14_Tub2B_160uM_05	69.13	2015
L14	NSFTV142	Tub2B	160uM	6	14_Tub2B_160uM_06	95.81	2015
L14	NSFTV142	Tub2B	160uM	7	14_Tub2B_160uM_07	90.22	2015
L14	NSFTV142	Tub2B	160uM	8	14_Tub2B_160uM_08	90.34	2015
L14	NSFTV142	Tub2B	160uM	9	14_Tub2B_160uM_09	79.7	2015
L14	NSFTV142	Tub2B	160uM	10	14_Tub2B_160uM_10	89.47	2015
L14	NSFTV142	Tub2B	160uM	11	14_Tub2B_160uM_11	104.73	2015
L14	NSFTV142	Tub2B	160uM	12	14_Tub2B_160uM_12	92.12	2015
L15	RDP2_185	Tub2A	0uM	1	15_Tub2A_0uM_01	46.36	2015
L15	RDP2_185	Tub2A	0uM	2	15_Tub2A_0uM_02	36.23	2015
L15	RDP2_185	Tub2A	0uM	3	15_Tub2A_0uM_03	44.4	2015
L15	RDP2_185	Tub2A	0uM	4	15_Tub2A_0uM_04	47.32	2015
L15	RDP2_185	Tub2A	0uM	5	15_Tub2A_0uM_05	47.33	2015
L15	RDP2_185	Tub2A	0uM	6	15_Tub2A_0uM_06	37.16	2015
L15	RDP2_185	Tub2A	0uM	7	15_Tub2A_0uM_07	68.58	2015
L15	RDP2_185	Tub2A	0uM	8	15_Tub2A_0uM_08	57.77	2015
L15	RDP2_185	Tub2A	0uM	9	15_Tub2A_0uM_09	55.26	2015
L15	RDP2_185	Tub2A	0uM	10	15_Tub2A_0uM_10	56.07	2015
L15	RDP2_185	Tub2A	0uM	11	15_Tub2A_0uM_11	48.84	2015
L15	RDP2_185	Tub2A	0uM	12	15_Tub2A_0uM_12	43.8	2015
L15	RDP2_185	Tub2A	0uM	13	15_Tub2A_0uM_13	39.02	2015
L15	RDP2_185	Tub2A	0uM	14	15_Tub2A_0uM_14	28.4	2015
L15	RDP2_185	Tub2A	0uM	15	15_Tub2A_0uM_15	54.03	2015
L15	RDP2_185	Tub2B	160uM	1	15_Tub2B_160uM_01	33.06	2015
L15	RDP2_185	Tub2B	160uM	2	15_Tub2B_160uM_02	34.28	2015
L15	RDP2_185	Tub2B	160uM	3	15_Tub2B_160uM_03	34.86	2015
L15	RDP2_185	Tub2B	160uM	4	15_Tub2B_160uM_04	37.43	2015
L15	RDP2_185	Tub2B	160uM	5	15_Tub2B_160uM_05	36.24	2015
L15	RDP2_185	Tub2B	160uM	6	15_Tub2B_160uM_06	37.31	2015
L15	RDP2_185	Tub2B	160uM	7	15_Tub2B_160uM_07	40.11	2015
L15	RDP2_185	Tub2B	160uM	8	15_Tub2B_160uM_08	35.99	2015
L15	RDP2_185	Tub2B	160uM	9	15_Tub2B_160uM_09	28.73	2015
L15	RDP2_185	Tub2B	160uM	10	15_Tub2B_160uM_10	36.49	2015
L15	RDP2_185	Tub2B	160uM	11	15_Tub2B_160uM_11	43.76	2015
L15	RDP2_185	Tub2B	160uM	12	15_Tub2B_160uM_12	28.08	2015
L15	RDP2_185	Tub2B	160uM	13	15_Tub2B_160uM_13	32.09	2015
L15	RDP2_185	Tub2B	160uM	14	15_Tub2B_160uM_14	34.87	2015
L15	RDP2_185	Tub2B	160uM	15	15_Tub2B_160uM_15	28.36	2015
L17	RDP2_68	Tub2A	0uM	1	17_Tub2A_0uM_01	67.52	2015
L17	RDP2_68	Tub2A	0uM	2	17_Tub2A_0uM_02	54.83	2015
L17	RDP2_68	Tub2A	0uM	3	17_Tub2A_0uM_03	71.94	2015
L17	RDP2_68	Tub2A	0uM	4	17_Tub2A_0uM_04	78.96	2015
L17	RDP2_68	Tub2A	0uM	5	17_Tub2A_0uM_05	84.21	2015
L17	RDP2_68	Tub2A	0uM	6	17_Tub2A_0uM_06	49.88	2015
L17	RDP2_68	Tub2A	0uM	7	17_Tub2A_0uM_07	43.95	2015
L17	RDP2_68	Tub2A	0uM	8	17_Tub2A_0uM_08	56.39	2015
L17	RDP2_68	Tub2A	0uM	9	17_Tub2A_0uM_09	83.09	2015
L17	RDP2_68	Tub2A	0uM	10	17_Tub2A_0uM_10	61.55	2015
L17	RDP2_68	Tub2A	0uM	11	17_Tub2A_0uM_11	48.05	2015
L17	RDP2_68	Tub2A	0uM	12	17_Tub2A_0uM_12	67.41	2015
L17	RDP2_68	Tub2A	0uM	13	17_Tub2A_0uM_13	63.83	2015
L17	RDP2_68	Tub2A	0uM	14	17_Tub2A_0uM_14	76.74	2015
L17	RDP2_68	Tub2A	0uM	15	17_Tub2A_0uM_15	52.28	2015
L17	RDP2_68	Tub2B	160uM	1	17_Tub2B_160uM_01	34.7	2015
L17	RDP2_68	Tub2B	160uM	2	17_Tub2B_160uM_02	44.74	2015
L17	RDP2_68	Tub2B	160uM	3	17_Tub2B_160uM_03	41.21	2015
L17	RDP2_68	Tub2B	160uM	4	17_Tub2B_160uM_04	34.4	2015
L17	RDP2_68	Tub2B	160uM	5	17_Tub2B_160uM_05	36.86	2015
L17	RDP2_68	Tub2B	160uM	6	17_Tub2B_160uM_06	42.23	2015
L17	RDP2_68	Tub2B	160uM	7	17_Tub2B_160uM_07	39.86	2015
L17	RDP2_68	Tub2B	160uM	8	17_Tub2B_160uM_08	32.45	2015
L17	RDP2_68	Tub2B	160uM	9	17_Tub2B_160uM_09	42.12	2015
L17	RDP2_68	Tub2B	160uM	10	17_Tub2B_160uM_10	32.07	2015
L17	RDP2_68	Tub2B	160uM	11	17_Tub2B_160uM_11	38.61	2015
L17	RDP2_68	Tub2B	160uM	12	17_Tub2B_160uM_12	41.9	2015
L17	RDP2_68	Tub2B	160uM	13	17_Tub2B_160uM_13	31.3	2015
L17	RDP2_68	Tub2B	160uM	14	17_Tub2B_160uM_14	32.41	2015
L17	RDP2_68	Tub2B	160uM	15	17_Tub2B_160uM_15	46.82	2015
L18	RDP2_112	Tub2A	0uM	1	18_Tub2A_0uM_01	79.09	2015
L18	RDP2_112	Tub2A	0uM	2	18_Tub2A_0uM_02	64.55	2015
L18	RDP2_112	Tub2A	0uM	3	18_Tub2A_0uM_03	61.31	2015
L18	RDP2_112	Tub2A	0uM	4	18_Tub2A_0uM_04	76.43	2015
L18	RDP2_112	Tub2A	0uM	5	18_Tub2A_0uM_05	66.54	2015
L18	RDP2_112	Tub2A	0uM	6	18_Tub2A_0uM_06	89.32	2015
L18	RDP2_112	Tub2A	0uM	7	18_Tub2A_0uM_07	76.05	2015
L18	RDP2_112	Tub2A	0uM	8	18_Tub2A_0uM_08	76.06	2015
L18	RDP2_112	Tub2A	0uM	9	18_Tub2A_0uM_09	66.06	2015
L18	RDP2_112	Tub2A	0uM	10	18_Tub2A_0uM_10	78.3	2015
L18	RDP2_112	Tub2A	0uM	11	18_Tub2A_0uM_11	81.52	2015
L18	RDP2_112	Tub2A	0uM	12	18_Tub2A_0uM_12	79.93	2015
L18	RDP2_112	Tub2A	0uM	13	18_Tub2A_0uM_13	61.05	2015
L18	RDP2_112	Tub2A	0uM	14	18_Tub2A_0uM_14	90.75	2015
L18	RDP2_112	Tub2A	0uM	15	18_Tub2A_0uM_15	72.63	2015
L18	RDP2_112	Tub2B	160uM	1	18_Tub2B_160uM_01	29.12	2015
L18	RDP2_112	Tub2B	160uM	2	18_Tub2B_160uM_02	37.82	2015
L18	RDP2_112	Tub2B	160uM	3	18_Tub2B_160uM_03	45.83	2015
L18	RDP2_112	Tub2B	160uM	4	18_Tub2B_160uM_04	34.19	2015
L18	RDP2_112	Tub2B	160uM	5	18_Tub2B_160uM_05	29.39	2015
L18	RDP2_112	Tub2B	160uM	6	18_Tub2B_160uM_06	42.61	2015
L18	RDP2_112	Tub2B	160uM	7	18_Tub2B_160uM_07	37.25	2015
L18	RDP2_112	Tub2B	160uM	8	18_Tub2B_160uM_08	44.85	2015
L18	RDP2_112	Tub2B	160uM	9	18_Tub2B_160uM_09	39.49	2015
L18	RDP2_112	Tub2B	160uM	10	18_Tub2B_160uM_10	46.63	2015
L18	RDP2_112	Tub2B	160uM	11	18_Tub2B_160uM_11	46.14	2015
L18	RDP2_112	Tub2B	160uM	13	18_Tub2B_160uM_13	40.4	2015
L18	RDP2_112	Tub2B	160uM	14	18_Tub2B_160uM_14	41.22	2015
L18	RDP2_112	Tub2B	160uM	15	18_Tub2B_160uM_15	32.58	2015
L19	NSFTV634	Tub2A	0uM	1	19_Tub2A_0uM_01	98.5	2015
L19	NSFTV634	Tub2A	0uM	2	19_Tub2A_0uM_02	91.68	2015
L19	NSFTV634	Tub2A	0uM	3	19_Tub2A_0uM_03	90.9	2015
L19	NSFTV634	Tub2A	0uM	4	19_Tub2A_0uM_04	93.76	2015
L19	NSFTV634	Tub2A	0uM	5	19_Tub2A_0uM_05	81.64	2015
L19	NSFTV634	Tub2A	0uM	6	19_Tub2A_0uM_06	83.19	2015
L19	NSFTV634	Tub2A	0uM	7	19_Tub2A_0uM_07	74.18	2015
L19	NSFTV634	Tub2A	0uM	8	19_Tub2A_0uM_08	83.35	2015
L19	NSFTV634	Tub2A	0uM	9	19_Tub2A_0uM_09	87.33	2015
L19	NSFTV634	Tub2A	0uM	10	19_Tub2A_0uM_10	61.82	2015
L19	NSFTV634	Tub2A	0uM	11	19_Tub2A_0uM_11	83.82	2015
L19	NSFTV634	Tub2A	0uM	12	19_Tub2A_0uM_12	88.43	2015
L19	NSFTV634	Tub2A	0uM	13	19_Tub2A_0uM_13	82.1	2015
L19	NSFTV634	Tub2A	0uM	14	19_Tub2A_0uM_14	84.6	2015
L19	NSFTV634	Tub2A	0uM	15	19_Tub2A_0uM_15	92.65	2015
L19	NSFTV634	Tub2B	160uM	1	19_Tub2B_160uM_01	42.69	2015
L19	NSFTV634	Tub2B	160uM	2	19_Tub2B_160uM_02	44.42	2015
L19	NSFTV634	Tub2B	160uM	3	19_Tub2B_160uM_03	41.54	2015
L19	NSFTV634	Tub2B	160uM	4	19_Tub2B_160uM_04	45.39	2015
L19	NSFTV634	Tub2B	160uM	5	19_Tub2B_160uM_05	42.58	2015
L19	NSFTV634	Tub2B	160uM	6	19_Tub2B_160uM_06	54.27	2015
L19	NSFTV634	Tub2B	160uM	7	19_Tub2B_160uM_07	45.81	2015
L19	NSFTV634	Tub2B	160uM	8	19_Tub2B_160uM_08	44.52	2015
L19	NSFTV634	Tub2B	160uM	9	19_Tub2B_160uM_09	46.33	2015
L19	NSFTV634	Tub2B	160uM	10	19_Tub2B_160uM_10	35.15	2015
L19	NSFTV634	Tub2B	160uM	11	19_Tub2B_160uM_11	42.3	2015
L19	NSFTV634	Tub2B	160uM	12	19_Tub2B_160uM_12	44.4	2015
L19	NSFTV634	Tub2B	160uM	13	19_Tub2B_160uM_13	35.99	2015
L19	NSFTV634	Tub2B	160uM	14	19_Tub2B_160uM_14	37.23	2015
L19	NSFTV634	Tub2B	160uM	15	19_Tub2B_160uM_15	40.58	2015
L20	RDP2_18	Tub2A	0uM	1	20_Tub2A_0uM_01	71.25	2015
L20	RDP2_18	Tub2A	0uM	2	20_Tub2A_0uM_02	68.2	2015
L20	RDP2_18	Tub2A	0uM	3	20_Tub2A_0uM_03	68.58	2015
L20	RDP2_18	Tub2A	0uM	4	20_Tub2A_0uM_04	73.45	2015
L20	RDP2_18	Tub2A	0uM	5	20_Tub2A_0uM_05	75.05	2015
L20	RDP2_18	Tub2A	0uM	6	20_Tub2A_0uM_06	89.67	2015
L20	RDP2_18	Tub2A	0uM	7	20_Tub2A_0uM_07	58.53	2015
L20	RDP2_18	Tub2A	0uM	8	20_Tub2A_0uM_08	64.15	2015
L20	RDP2_18	Tub2A	0uM	9	20_Tub2A_0uM_09	56.51	2015
L20	RDP2_18	Tub2A	0uM	10	20_Tub2A_0uM_10	76.82	2015
L20	RDP2_18	Tub2A	0uM	11	20_Tub2A_0uM_11	94.23	2015
L20	RDP2_18	Tub2A	0uM	12	20_Tub2A_0uM_12	77.52	2015
L20	RDP2_18	Tub2A	0uM	13	20_Tub2A_0uM_13	65.76	2015
L20	RDP2_18	Tub2A	0uM	14	20_Tub2A_0uM_14	68.14	2015
L20	RDP2_18	Tub2A	0uM	15	20_Tub2A_0uM_15	79.21	2015
L20	RDP2_18	Tub2B	160uM	1	20_Tub2B_160uM_01	39.67	2015
L20	RDP2_18	Tub2B	160uM	2	20_Tub2B_160uM_02	39.23	2015
L20	RDP2_18	Tub2B	160uM	3	20_Tub2B_160uM_03	28.59	2015
L20	RDP2_18	Tub2B	160uM	4	20_Tub2B_160uM_04	28.69	2015
L20	RDP2_18	Tub2B	160uM	5	20_Tub2B_160uM_05	38.67	2015
L20	RDP2_18	Tub2B	160uM	6	20_Tub2B_160uM_06	37.84	2015
L20	RDP2_18	Tub2B	160uM	7	20_Tub2B_160uM_07	38.03	2015
L20	RDP2_18	Tub2B	160uM	8	20_Tub2B_160uM_08	29.34	2015
L20	RDP2_18	Tub2B	160uM	9	20_Tub2B_160uM_09	42.58	2015
L20	RDP2_18	Tub2B	160uM	10	20_Tub2B_160uM_10	41.52	2015
L20	RDP2_18	Tub2B	160uM	11	20_Tub2B_160uM_11	39.07	2015
L20	RDP2_18	Tub2B	160uM	12	20_Tub2B_160uM_12	26.51	2015
L20	RDP2_18	Tub2B	160uM	13	20_Tub2B_160uM_13	44.35	2015
L20	RDP2_18	Tub2B	160uM	14	20_Tub2B_160uM_14	37.11	2015
L20	RDP2_18	Tub2B	160uM	15	20_Tub2B_160uM_15	38.57	2015
L21	RDP2_32	Tub2A	0uM	1	21_Tub2A_0uM_01	99.74	2015
L21	RDP2_32	Tub2A	0uM	2	21_Tub2A_0uM_02	90.99	2015
L21	RDP2_32	Tub2A	0uM	3	21_Tub2A_0uM_03	96.16	2015
L21	RDP2_32	Tub2A	0uM	4	21_Tub2A_0uM_04	82.94	2015
L21	RDP2_32	Tub2A	0uM	5	21_Tub2A_0uM_05	70.01	2015
L21	RDP2_32	Tub2A	0uM	6	21_Tub2A_0uM_06	86.16	2015
L21	RDP2_32	Tub2A	0uM	7	21_Tub2A_0uM_07	94.23	2015
L21	RDP2_32	Tub2A	0uM	8	21_Tub2A_0uM_08	66.28	2015
L21	RDP2_32	Tub2A	0uM	9	21_Tub2A_0uM_09	64.4	2015
L21	RDP2_32	Tub2A	0uM	10	21_Tub2A_0uM_10	82.66	2015
L21	RDP2_32	Tub2A	0uM	11	21_Tub2A_0uM_11	79.48	2015
L21	RDP2_32	Tub2A	0uM	12	21_Tub2A_0uM_12	93.04	2015
L21	RDP2_32	Tub2A	0uM	13	21_Tub2A_0uM_13	94.59	2015
L21	RDP2_32	Tub2A	0uM	14	21_Tub2A_0uM_14	83.09	2015
L21	RDP2_32	Tub2A	0uM	15	21_Tub2A_0uM_15	76.85	2015
L21	RDP2_32	Tub2B	160uM	1	21_Tub2B_160uM_01	37.01	2015
L21	RDP2_32	Tub2B	160uM	2	21_Tub2B_160uM_02	35.1	2015
L21	RDP2_32	Tub2B	160uM	3	21_Tub2B_160uM_03	39.38	2015
L21	RDP2_32	Tub2B	160uM	4	21_Tub2B_160uM_04	46.27	2015
L21	RDP2_32	Tub2B	160uM	5	21_Tub2B_160uM_05	37.63	2015
L21	RDP2_32	Tub2B	160uM	6	21_Tub2B_160uM_06	40.33	2015
L21	RDP2_32	Tub2B	160uM	7	21_Tub2B_160uM_07	38.6	2015
L21	RDP2_32	Tub2B	160uM	8	21_Tub2B_160uM_08	42.85	2015
L21	RDP2_32	Tub2B	160uM	9	21_Tub2B_160uM_09	40.69	2015
L21	RDP2_32	Tub2B	160uM	10	21_Tub2B_160uM_10	39.89	2015
L21	RDP2_32	Tub2B	160uM	11	21_Tub2B_160uM_11	38.17	2015
L21	RDP2_32	Tub2B	160uM	12	21_Tub2B_160uM_12	42.12	2015
L21	RDP2_32	Tub2B	160uM	13	21_Tub2B_160uM_13	39.01	2015
L21	RDP2_32	Tub2B	160uM	14	21_Tub2B_160uM_14	40.57	2015
L21	RDP2_32	Tub2B	160uM	15	21_Tub2B_160uM_15	42.49	2015
L22	NSFTV208	Tub2A	0uM	1	22_Tub2A_0uM_01	43.47	2015
L22	NSFTV208	Tub2A	0uM	2	22_Tub2A_0uM_02	58.07	2015
L22	NSFTV208	Tub2A	0uM	3	22_Tub2A_0uM_03	43.8	2015
L22	NSFTV208	Tub2A	0uM	4	22_Tub2A_0uM_04	63.23	2015
L22	NSFTV208	Tub2A	0uM	5	22_Tub2A_0uM_05	65.46	2015
L22	NSFTV208	Tub3A	0uM	6	22_Tub3A_0uM_06	58.68	2015
L22	NSFTV208	Tub3A	0uM	7	22_Tub3A_0uM_07	56.63	2015
L22	NSFTV208	Tub3A	0uM	8	22_Tub3A_0uM_08	73.02	2015
L22	NSFTV208	Tub3A	0uM	9	22_Tub3A_0uM_09	63.63	2015
L22	NSFTV208	Tub3A	0uM	10	22_Tub3A_0uM_10	87.73	2015
L22	NSFTV208	Tub3A	0uM	11	22_Tub3A_0uM_11	49.89	2015
L22	NSFTV208	Tub3A	0uM	12	22_Tub3A_0uM_12	51.09	2015
L22	NSFTV208	Tub3A	0uM	13	22_Tub3A_0uM_13	59.1	2015
L22	NSFTV208	Tub3A	0uM	14	22_Tub3A_0uM_14	54.27	2015
L22	NSFTV208	Tub3A	0uM	15	22_Tub3A_0uM_15	65.49	2015
L22	NSFTV208	Tub2B	160uM	1	22_Tub2B_160uM_01	32.21	2015
L22	NSFTV208	Tub2B	160uM	2	22_Tub2B_160uM_02	31.21	2015
L22	NSFTV208	Tub2B	160uM	3	22_Tub2B_160uM_03	36.54	2015
L22	NSFTV208	Tub2B	160uM	4	22_Tub2B_160uM_04	44.32	2015
L22	NSFTV208	Tub2B	160uM	5	22_Tub2B_160uM_05	45.44	2015
L22	NSFTV208	Tub3B	160uM	6	22_Tub3B_160uM_06	50.35	2015
L22	NSFTV208	Tub3B	160uM	7	22_Tub3B_160uM_07	57.44	2015
L22	NSFTV208	Tub3B	160uM	8	22_Tub3B_160uM_08	54.37	2015
L22	NSFTV208	Tub3B	160uM	9	22_Tub3B_160uM_09	41.22	2015
L22	NSFTV208	Tub3B	160uM	10	22_Tub3B_160uM_10	47.54	2015
L22	NSFTV208	Tub3B	160uM	11	22_Tub3B_160uM_11	47.21	2015
L22	NSFTV208	Tub3B	160uM	12	22_Tub3B_160uM_12	36.68	2015
L22	NSFTV208	Tub3B	160uM	13	22_Tub3B_160uM_13	43.41	2015
L22	NSFTV208	Tub3B	160uM	14	22_Tub3B_160uM_14	32.76	2015
L22	NSFTV208	Tub3B	160uM	15	22_Tub3B_160uM_15	56.24	2015
L23	NSFTV633	Tub3A	0uM	1	23_Tub3A_0uM_01	60.09	2015
L23	NSFTV633	Tub3A	0uM	2	23_Tub3A_0uM_02	22.54	2015
L23	NSFTV633	Tub3A	0uM	3	23_Tub3A_0uM_03	54.26	2015
L23	NSFTV633	Tub3A	0uM	4	23_Tub3A_0uM_04	53.71	2015
L23	NSFTV633	Tub3A	0uM	5	23_Tub3A_0uM_05	53.69	2015
L23	NSFTV633	Tub3A	0uM	6	23_Tub3A_0uM_06	41.76	2015
L23	NSFTV633	Tub3A	0uM	7	23_Tub3A_0uM_07	57.3	2015
L23	NSFTV633	Tub3A	0uM	8	23_Tub3A_0uM_08	69.35	2015
L23	NSFTV633	Tub3A	0uM	9	23_Tub3A_0uM_09	55.25	2015
L23	NSFTV633	Tub3A	0uM	10	23_Tub3A_0uM_10	58.55	2015
L23	NSFTV633	Tub3A	0uM	11	23_Tub3A_0uM_11	19.51	2015
L23	NSFTV633	Tub3A	0uM	12	23_Tub3A_0uM_12	54.48	2015
L23	NSFTV633	Tub3A	0uM	13	23_Tub3A_0uM_13	73.66	2015
L23	NSFTV633	Tub3A	0uM	14	23_Tub3A_0uM_14	61.74	2015
L23	NSFTV633	Tub3A	0uM	15	23_Tub3A_0uM_15	82.81	2015
L23	NSFTV633	Tub3B	160uM	1	23_Tub3B_160uM_01	24.45	2015
L23	NSFTV633	Tub3B	160uM	2	23_Tub3B_160uM_02	26.93	2015
L23	NSFTV633	Tub3B	160uM	3	23_Tub3B_160uM_03	13.33	2015
L23	NSFTV633	Tub3B	160uM	4	23_Tub3B_160uM_04	22.85	2015
L23	NSFTV633	Tub3B	160uM	5	23_Tub3B_160uM_05	30.31	2015
L23	NSFTV633	Tub3B	160uM	6	23_Tub3B_160uM_06	22.43	2015
L23	NSFTV633	Tub3B	160uM	7	23_Tub3B_160uM_07	30.51	2015
L23	NSFTV633	Tub3B	160uM	8	23_Tub3B_160uM_08	19.31	2015
L23	NSFTV633	Tub3B	160uM	9	23_Tub3B_160uM_09	24.32	2015
L23	NSFTV633	Tub3B	160uM	10	23_Tub3B_160uM_10	22.38	2015
L23	NSFTV633	Tub3B	160uM	11	23_Tub3B_160uM_11	27.69	2015
L23	NSFTV633	Tub3B	160uM	12	23_Tub3B_160uM_12	25.8	2015
L23	NSFTV633	Tub3B	160uM	13	23_Tub3B_160uM_13	21.37	2015
L23	NSFTV633	Tub3B	160uM	14	23_Tub3B_160uM_14	28.68	2015
L23	NSFTV633	Tub3B	160uM	15	23_Tub3B_160uM_15	20.5	2015
L24	RDP2_46	Tub3A	0uM	1	24_Tub3A_0uM_01	96.81	2015
L24	RDP2_46	Tub3A	0uM	2	24_Tub3A_0uM_02	102.56	2015
L24	RDP2_46	Tub3A	0uM	3	24_Tub3A_0uM_03	108.77	2015
L24	RDP2_46	Tub3A	0uM	4	24_Tub3A_0uM_04	92.62	2015
L24	RDP2_46	Tub3A	0uM	5	24_Tub3A_0uM_05	108.99	2015
L24	RDP2_46	Tub3A	0uM	6	24_Tub3A_0uM_06	92.03	2015
L24	RDP2_46	Tub3A	0uM	7	24_Tub3A_0uM_07	91.54	2015
L24	RDP2_46	Tub3A	0uM	8	24_Tub3A_0uM_08	103.91	2015
L24	RDP2_46	Tub3A	0uM	9	24_Tub3A_0uM_09	86.05	2015
L24	RDP2_46	Tub3A	0uM	10	24_Tub3A_0uM_10	104.19	2015
L24	RDP2_46	Tub3A	0uM	11	24_Tub3A_0uM_11	111.41	2015
L24	RDP2_46	Tub3A	0uM	12	24_Tub3A_0uM_12	93.65	2015
L24	RDP2_46	Tub3A	0uM	13	24_Tub3A_0uM_13	72.59	2015
L24	RDP2_46	Tub3A	0uM	14	24_Tub3A_0uM_14	106.04	2015
L24	RDP2_46	Tub3A	0uM	15	24_Tub3A_0uM_15	95.02	2015
L24	RDP2_46	Tub3B	160uM	1	24_Tub3B_160uM_01	15.35	2015
L24	RDP2_46	Tub3B	160uM	2	24_Tub3B_160uM_02	21.83	2015
L24	RDP2_46	Tub3B	160uM	3	24_Tub3B_160uM_03	17.57	2015
L24	RDP2_46	Tub3B	160uM	4	24_Tub3B_160uM_04	21.12	2015
L24	RDP2_46	Tub3B	160uM	5	24_Tub3B_160uM_05	17.09	2015
L24	RDP2_46	Tub3B	160uM	6	24_Tub3B_160uM_06	30.54	2015
L24	RDP2_46	Tub3B	160uM	7	24_Tub3B_160uM_07	20.48	2015
L24	RDP2_46	Tub3B	160uM	8	24_Tub3B_160uM_08	21.55	2015
L24	RDP2_46	Tub3B	160uM	9	24_Tub3B_160uM_09	21.99	2015
L24	RDP2_46	Tub3B	160uM	10	24_Tub3B_160uM_10	25.31	2015
L24	RDP2_46	Tub3B	160uM	11	24_Tub3B_160uM_11	25.02	2015
L24	RDP2_46	Tub3B	160uM	12	24_Tub3B_160uM_12	25.42	2015
L24	RDP2_46	Tub3B	160uM	13	24_Tub3B_160uM_13	13.74	2015
L24	RDP2_46	Tub3B	160uM	14	24_Tub3B_160uM_14	25.12	2015
L24	RDP2_46	Tub3B	160uM	15	24_Tub3B_160uM_15	26.2	2015
L25	NSFTV66	Tub3A	0uM	1	25_Tub3A_0uM_01	84.32	2015
L25	NSFTV66	Tub3A	0uM	2	25_Tub3A_0uM_02	90.59	2015
L25	NSFTV66	Tub3A	0uM	3	25_Tub3A_0uM_03	66.62	2015
L25	NSFTV66	Tub3A	0uM	4	25_Tub3A_0uM_04	64.85	2015
L25	NSFTV66	Tub3A	0uM	5	25_Tub3A_0uM_05	82.82	2015
L25	NSFTV66	Tub3A	0uM	6	25_Tub3A_0uM_06	92.96	2015
L25	NSFTV66	Tub3A	0uM	7	25_Tub3A_0uM_07	91.98	2015
L25	NSFTV66	Tub3A	0uM	8	25_Tub3A_0uM_08	60.85	2015
L25	NSFTV66	Tub3A	0uM	9	25_Tub3A_0uM_09	84.09	2015
L25	NSFTV66	Tub3A	0uM	10	25_Tub3A_0uM_10	91.63	2015
L25	NSFTV66	Tub3A	0uM	11	25_Tub3A_0uM_11	97.48	2015
L25	NSFTV66	Tub3A	0uM	12	25_Tub3A_0uM_12	87.79	2015
L25	NSFTV66	Tub3A	0uM	13	25_Tub3A_0uM_13	87.49	2015
L25	NSFTV66	Tub3A	0uM	14	25_Tub3A_0uM_14	90.53	2015
L25	NSFTV66	Tub3A	0uM	15	25_Tub3A_0uM_15	83.95	2015
L25	NSFTV66	Tub3B	160uM	1	25_Tub3B_160uM_01	69.39	2015
L25	NSFTV66	Tub3B	160uM	2	25_Tub3B_160uM_02	54.86	2015
L25	NSFTV66	Tub3B	160uM	3	25_Tub3B_160uM_03	61.4	2015
L25	NSFTV66	Tub3B	160uM	4	25_Tub3B_160uM_04	59.51	2015
L25	NSFTV66	Tub3B	160uM	5	25_Tub3B_160uM_05	51.28	2015
L25	NSFTV66	Tub3B	160uM	6	25_Tub3B_160uM_06	74.92	2015
L25	NSFTV66	Tub3B	160uM	7	25_Tub3B_160uM_07	63.91	2015
L25	NSFTV66	Tub3B	160uM	8	25_Tub3B_160uM_08	65.08	2015
L25	NSFTV66	Tub3B	160uM	9	25_Tub3B_160uM_09	66.68	2015
L25	NSFTV66	Tub3B	160uM	10	25_Tub3B_160uM_10	54.88	2015
L25	NSFTV66	Tub3B	160uM	11	25_Tub3B_160uM_11	60.01	2015
L25	NSFTV66	Tub3B	160uM	12	25_Tub3B_160uM_12	54.43	2015
L25	NSFTV66	Tub3B	160uM	13	25_Tub3B_160uM_13	79.36	2015
L25	NSFTV66	Tub3B	160uM	14	25_Tub3B_160uM_14	72.27	2015
L25	NSFTV66	Tub3B	160uM	15	25_Tub3B_160uM_15	70.87	2015
L26	RDP2_60	Tub3A	0uM	1	26_Tub3A_0uM_01	83.18	2015
L26	RDP2_60	Tub3A	0uM	2	26_Tub3A_0uM_02	71.98	2015
L26	RDP2_60	Tub3A	0uM	3	26_Tub3A_0uM_03	88.82	2015
L26	RDP2_60	Tub3A	0uM	4	26_Tub3A_0uM_04	75.76	2015
L26	RDP2_60	Tub3A	0uM	5	26_Tub3A_0uM_05	66.83	2015
L26	RDP2_60	Tub3A	0uM	6	26_Tub3A_0uM_06	93.88	2015
L26	RDP2_60	Tub3A	0uM	7	26_Tub3A_0uM_07	100.37	2015
L26	RDP2_60	Tub3A	0uM	8	26_Tub3A_0uM_08	66.87	2015
L26	RDP2_60	Tub3A	0uM	9	26_Tub3A_0uM_09	59.3	2015
L26	RDP2_60	Tub3A	0uM	10	26_Tub3A_0uM_10	83.39	2015
L26	RDP2_60	Tub3A	0uM	11	26_Tub3A_0uM_11	75.22	2015
L26	RDP2_60	Tub3A	0uM	12	26_Tub3A_0uM_12	71.61	2015
L26	RDP2_60	Tub3A	0uM	13	26_Tub3A_0uM_13	84.51	2015
L26	RDP2_60	Tub3A	0uM	14	26_Tub3A_0uM_14	98.96	2015
L26	RDP2_60	Tub3A	0uM	15	26_Tub3A_0uM_15	85.51	2015
L26	RDP2_60	Tub3B	160uM	1	26_Tub3B_160uM_01	71.01	2015
L26	RDP2_60	Tub3B	160uM	2	26_Tub3B_160uM_02	51.49	2015
L26	RDP2_60	Tub3B	160uM	3	26_Tub3B_160uM_03	49.21	2015
L26	RDP2_60	Tub3B	160uM	4	26_Tub3B_160uM_04	53.48	2015
L26	RDP2_60	Tub3B	160uM	5	26_Tub3B_160uM_05	54.26	2015
L26	RDP2_60	Tub3B	160uM	6	26_Tub3B_160uM_06	57.12	2015
L26	RDP2_60	Tub3B	160uM	7	26_Tub3B_160uM_07	55.2	2015
L26	RDP2_60	Tub3B	160uM	8	26_Tub3B_160uM_08	55.3	2015
L26	RDP2_60	Tub3B	160uM	9	26_Tub3B_160uM_09	61.63	2015
L26	RDP2_60	Tub3B	160uM	10	26_Tub3B_160uM_10	51.58	2015
L26	RDP2_60	Tub3B	160uM	11	26_Tub3B_160uM_11	64.01	2015
L26	RDP2_60	Tub3B	160uM	12	26_Tub3B_160uM_12	61.33	2015
L26	RDP2_60	Tub3B	160uM	13	26_Tub3B_160uM_13	46.54	2015
L26	RDP2_60	Tub3B	160uM	14	26_Tub3B_160uM_14	63.15	2015
L26	RDP2_60	Tub3B	160uM	15	26_Tub3B_160uM_15	56.18	2015
L27	NSFTV156	Tub3A	0uM	1	27_Tub3A_0uM_01	119.68	2015
L27	NSFTV156	Tub3A	0uM	2	27_Tub3A_0uM_02	127.26	2015
L27	NSFTV156	Tub3A	0uM	3	27_Tub3A_0uM_03	110.09	2015
L27	NSFTV156	Tub3A	0uM	4	27_Tub3A_0uM_04	125.36	2015
L27	NSFTV156	Tub3A	0uM	5	27_Tub3A_0uM_05	139.39	2015
L27	NSFTV156	Tub3A	0uM	6	27_Tub3A_0uM_06	121.93	2015
L27	NSFTV156	Tub3A	0uM	7	27_Tub3A_0uM_07	128.71	2015
L27	NSFTV156	Tub3A	0uM	8	27_Tub3A_0uM_08	111.42	2015
L27	NSFTV156	Tub3A	0uM	9	27_Tub3A_0uM_09	144.16	2015
L27	NSFTV156	Tub3A	0uM	10	27_Tub3A_0uM_10	97.37	2015
L27	NSFTV156	Tub3A	0uM	12	27_Tub3A_0uM_12	128.66	2015
L27	NSFTV156	Tub3A	0uM	13	27_Tub3A_0uM_13	117.05	2015
L27	NSFTV156	Tub3A	0uM	14	27_Tub3A_0uM_14	136.45	2015
L27	NSFTV156	Tub3A	0uM	15	27_Tub3A_0uM_15	118.6	2015
L27	NSFTV156	Tub3B	160uM	1	27_Tub3B_160uM_01	64.58	2015
L27	NSFTV156	Tub3B	160uM	2	27_Tub3B_160uM_02	56.24	2015
L27	NSFTV156	Tub3B	160uM	3	27_Tub3B_160uM_03	57.94	2015
L27	NSFTV156	Tub3B	160uM	4	27_Tub3B_160uM_04	49.88	2015
L27	NSFTV156	Tub3B	160uM	5	27_Tub3B_160uM_05	50	2015
L27	NSFTV156	Tub3B	160uM	6	27_Tub3B_160uM_06	54.35	2015
L27	NSFTV156	Tub3B	160uM	7	27_Tub3B_160uM_07	59.64	2015
L27	NSFTV156	Tub3B	160uM	8	27_Tub3B_160uM_08	62.4	2015
L27	NSFTV156	Tub3B	160uM	9	27_Tub3B_160uM_09	50.5	2015
L27	NSFTV156	Tub3B	160uM	10	27_Tub3B_160uM_10	54.08	2015
L27	NSFTV156	Tub3B	160uM	11	27_Tub3B_160uM_11	52.51	2015
L27	NSFTV156	Tub3B	160uM	12	27_Tub3B_160uM_12	59.7	2015
L27	NSFTV156	Tub3B	160uM	13	27_Tub3B_160uM_13	48.97	2015
L27	NSFTV156	Tub3B	160uM	14	27_Tub3B_160uM_14	59.96	2015
L27	NSFTV156	Tub3B	160uM	15	27_Tub3B_160uM_15	58.42	2015
L28	RDP2_107	Tub3A	0uM	1	28_Tub3A_0uM_01	109.8	2015
L28	RDP2_107	Tub3A	0uM	2	28_Tub3A_0uM_02	108.8	2015
L28	RDP2_107	Tub3A	0uM	3	28_Tub3A_0uM_03	104.6	2015
L28	RDP2_107	Tub3A	0uM	4	28_Tub3A_0uM_04	106.47	2015
L28	RDP2_107	Tub3A	0uM	5	28_Tub3A_0uM_05	86.92	2015
L28	RDP2_107	Tub3A	0uM	6	28_Tub3A_0uM_06	113.27	2015
L28	RDP2_107	Tub3A	0uM	7	28_Tub3A_0uM_07	89.97	2015
L28	RDP2_107	Tub3A	0uM	8	28_Tub3A_0uM_08	123.8	2015
L28	RDP2_107	Tub3A	0uM	9	28_Tub3A_0uM_09	107.95	2015
L28	RDP2_107	Tub3A	0uM	10	28_Tub3A_0uM_10	118.23	2015
L28	RDP2_107	Tub3A	0uM	11	28_Tub3A_0uM_11	109.28	2015
L28	RDP2_107	Tub3A	0uM	12	28_Tub3A_0uM_12	103.44	2015
L28	RDP2_107	Tub3A	0uM	13	28_Tub3A_0uM_13	94.21	2015
L28	RDP2_107	Tub3A	0uM	14	28_Tub3A_0uM_14	94.48	2015
L28	RDP2_107	Tub3A	0uM	15	28_Tub3A_0uM_15	76.12	2015
L28	RDP2_107	Tub3B	160uM	1	28_Tub3B_160uM_01	66.48	2015
L28	RDP2_107	Tub3B	160uM	2	28_Tub3B_160uM_02	68.38	2015
L28	RDP2_107	Tub3B	160uM	3	28_Tub3B_160uM_03	59.8	2015
L28	RDP2_107	Tub3B	160uM	4	28_Tub3B_160uM_04	65.71	2015
L28	RDP2_107	Tub3B	160uM	5	28_Tub3B_160uM_05	61.7	2015
L28	RDP2_107	Tub3B	160uM	6	28_Tub3B_160uM_06	59.66	2015
L28	RDP2_107	Tub3B	160uM	7	28_Tub3B_160uM_07	64.29	2015
L28	RDP2_107	Tub3B	160uM	8	28_Tub3B_160uM_08	56.85	2015
L28	RDP2_107	Tub3B	160uM	9	28_Tub3B_160uM_09	61.47	2015
L28	RDP2_107	Tub3B	160uM	10	28_Tub3B_160uM_10	78.04	2015
L28	RDP2_107	Tub3B	160uM	11	28_Tub3B_160uM_11	66.16	2015
L28	RDP2_107	Tub3B	160uM	12	28_Tub3B_160uM_12	62.84	2015
L28	RDP2_107	Tub3B	160uM	13	28_Tub3B_160uM_13	67.12	2015
L28	RDP2_107	Tub3B	160uM	14	28_Tub3B_160uM_14	63.4	2015
L28	RDP2_107	Tub3B	160uM	15	28_Tub3B_160uM_15	69.24	2015
L29	RDP2_193	Tub3A	0uM	1	29_Tub3A_0uM_01	122	2015
L29	RDP2_193	Tub3A	0uM	2	29_Tub3A_0uM_02	139.42	2015
L29	RDP2_193	Tub3A	0uM	3	29_Tub3A_0uM_03	146.56	2015
L29	RDP2_193	Tub3A	0uM	4	29_Tub3A_0uM_04	143.93	2015
L29	RDP2_193	Tub3A	0uM	5	29_Tub3A_0uM_05	163.21	2015
L29	RDP2_193	Tub3A	0uM	6	29_Tub3A_0uM_06	112.88	2015
L29	RDP2_193	Tub3A	0uM	7	29_Tub3A_0uM_07	132.96	2015
L29	RDP2_193	Tub3A	0uM	8	29_Tub3A_0uM_08	134.86	2015
L29	RDP2_193	Tub3A	0uM	9	29_Tub3A_0uM_09	139.06	2015
L29	RDP2_193	Tub3A	0uM	10	29_Tub3A_0uM_10	140.74	2015
L29	RDP2_193	Tub3A	0uM	11	29_Tub3A_0uM_11	141.53	2015
L29	RDP2_193	Tub3A	0uM	12	29_Tub3A_0uM_12	141.79	2015
L29	RDP2_193	Tub3A	0uM	13	29_Tub3A_0uM_13	120.88	2015
L29	RDP2_193	Tub3A	0uM	14	29_Tub3A_0uM_14	145.52	2015
L29	RDP2_193	Tub3A	0uM	15	29_Tub3A_0uM_15	147.05	2015
L29	RDP2_193	Tub3B	160uM	1	29_Tub3B_160uM_01	73.78	2015
L29	RDP2_193	Tub3B	160uM	2	29_Tub3B_160uM_02	67.51	2015
L29	RDP2_193	Tub3B	160uM	3	29_Tub3B_160uM_03	66.63	2015
L29	RDP2_193	Tub3B	160uM	4	29_Tub3B_160uM_04	59.34	2015
L29	RDP2_193	Tub3B	160uM	5	29_Tub3B_160uM_05	64.45	2015
L29	RDP2_193	Tub3B	160uM	6	29_Tub3B_160uM_06	59.51	2015
L29	RDP2_193	Tub3B	160uM	7	29_Tub3B_160uM_07	63.06	2015
L29	RDP2_193	Tub3B	160uM	8	29_Tub3B_160uM_08	59.04	2015
L29	RDP2_193	Tub3B	160uM	9	29_Tub3B_160uM_09	61.3	2015
L29	RDP2_193	Tub3B	160uM	10	29_Tub3B_160uM_10	63.14	2015
L29	RDP2_193	Tub3B	160uM	11	29_Tub3B_160uM_11	65.32	2015
L29	RDP2_193	Tub3B	160uM	12	29_Tub3B_160uM_12	46.29	2015
L29	RDP2_193	Tub3B	160uM	13	29_Tub3B_160uM_13	51.8	2015
L29	RDP2_193	Tub3B	160uM	14	29_Tub3B_160uM_14	59.99	2015
L29	RDP2_193	Tub3B	160uM	15	29_Tub3B_160uM_15	53.24	2015
L30	NSFTV136	Tub3A	0uM	1	30_Tub3A_0uM_01	139.05	2015
L30	NSFTV136	Tub3A	0uM	2	30_Tub3A_0uM_02	138.83	2015
L30	NSFTV136	Tub3A	0uM	3	30_Tub3A_0uM_03	119.88	2015
L30	NSFTV136	Tub3A	0uM	4	30_Tub3A_0uM_04	129.86	2015
L30	NSFTV136	Tub3A	0uM	5	30_Tub3A_0uM_05	157.74	2015
L30	NSFTV136	Tub3A	0uM	6	30_Tub3A_0uM_06	135.97	2015
L30	NSFTV136	Tub3A	0uM	7	30_Tub3A_0uM_07	161.04	2015
L30	NSFTV136	Tub3A	0uM	8	30_Tub3A_0uM_08	133.44	2015
L30	NSFTV136	Tub3A	0uM	9	30_Tub3A_0uM_09	172.11	2015
L30	NSFTV136	Tub3A	0uM	10	30_Tub3A_0uM_10	160.58	2015
L30	NSFTV136	Tub3A	0uM	11	30_Tub3A_0uM_11	71.78	2015
L30	NSFTV136	Tub3A	0uM	12	30_Tub3A_0uM_12	121.43	2015
L30	NSFTV136	Tub3A	0uM	13	30_Tub3A_0uM_13	148.07	2015
L30	NSFTV136	Tub3A	0uM	14	30_Tub3A_0uM_14	146.48	2015
L30	NSFTV136	Tub3A	0uM	15	30_Tub3A_0uM_15	174.69	2015
L30	NSFTV136	Tub3B	160uM	1	30_Tub3B_160uM_01	85.06	2015
L30	NSFTV136	Tub3B	160uM	2	30_Tub3B_160uM_02	67.34	2015
L30	NSFTV136	Tub3B	160uM	3	30_Tub3B_160uM_03	82.93	2015
L30	NSFTV136	Tub3B	160uM	4	30_Tub3B_160uM_04	41.03	2015
L30	NSFTV136	Tub3B	160uM	5	30_Tub3B_160uM_05	69.01	2015
L30	NSFTV136	Tub3B	160uM	6	30_Tub3B_160uM_06	91.64	2015
L30	NSFTV136	Tub3B	160uM	7	30_Tub3B_160uM_07	52.05	2015
L30	NSFTV136	Tub3B	160uM	8	30_Tub3B_160uM_08	58.34	2015
L30	NSFTV136	Tub3B	160uM	9	30_Tub3B_160uM_09	73.14	2015
L30	NSFTV136	Tub3B	160uM	10	30_Tub3B_160uM_10	74.7	2015
L30	NSFTV136	Tub3B	160uM	11	30_Tub3B_160uM_11	46.88	2015
L30	NSFTV136	Tub3B	160uM	12	30_Tub3B_160uM_12	73.11	2015
L30	NSFTV136	Tub3B	160uM	13	30_Tub3B_160uM_13	68.99	2015
L30	NSFTV136	Tub3B	160uM	14	30_Tub3B_160uM_14	80.04	2015
L30	NSFTV136	Tub3B	160uM	15	30_Tub3B_160uM_15	65.55	2015
L31	RDP2_6	Tub3A	0uM	1	31_Tub3A_0uM_01	91.51	2015
L31	RDP2_6	Tub3A	0uM	2	31_Tub3A_0uM_02	79.86	2015
L31	RDP2_6	Tub3A	0uM	3	31_Tub3A_0uM_03	92.65	2015
L31	RDP2_6	Tub3A	0uM	4	31_Tub3A_0uM_04	92.42	2015
L31	RDP2_6	Tub3A	0uM	5	31_Tub3A_0uM_05	83.52	2015
L31	RDP2_6	Tub3A	0uM	6	31_Tub3A_0uM_06	84.86	2015
L31	RDP2_6	Tub3A	0uM	7	31_Tub3A_0uM_07	78.04	2015
L31	RDP2_6	Tub3A	0uM	8	31_Tub3A_0uM_08	112.54	2015
L31	RDP2_6	Tub3A	0uM	9	31_Tub3A_0uM_09	105.98	2015
L31	RDP2_6	Tub3A	0uM	10	31_Tub3A_0uM_10	81.93	2015
L31	RDP2_6	Tub3A	0uM	11	31_Tub3A_0uM_11	71.37	2015
L31	RDP2_6	Tub3A	0uM	12	31_Tub3A_0uM_12	59.42	2015
L31	RDP2_6	Tub3A	0uM	13	31_Tub3A_0uM_13	74.83	2015
L31	RDP2_6	Tub3A	0uM	14	31_Tub3A_0uM_14	94.81	2015
L31	RDP2_6	Tub3A	0uM	15	31_Tub3A_0uM_15	90.2	2015
L31	RDP2_6	Tub3B	160uM	1	31_Tub3B_160uM_01	42.71	2015
L31	RDP2_6	Tub3B	160uM	2	31_Tub3B_160uM_02	25.93	2015
L31	RDP2_6	Tub3B	160uM	3	31_Tub3B_160uM_03	40.59	2015
L31	RDP2_6	Tub3B	160uM	4	31_Tub3B_160uM_04	44.82	2015
L31	RDP2_6	Tub3B	160uM	5	31_Tub3B_160uM_05	48.64	2015
L31	RDP2_6	Tub3B	160uM	6	31_Tub3B_160uM_06	31.42	2015
L31	RDP2_6	Tub3B	160uM	7	31_Tub3B_160uM_07	40.66	2015
L31	RDP2_6	Tub3B	160uM	8	31_Tub3B_160uM_08	33.23	2015
L31	RDP2_6	Tub3B	160uM	9	31_Tub3B_160uM_09	51.54	2015
L31	RDP2_6	Tub3B	160uM	10	31_Tub3B_160uM_10	41.88	2015
L31	RDP2_6	Tub3B	160uM	11	31_Tub3B_160uM_11	37.13	2015
L31	RDP2_6	Tub3B	160uM	12	31_Tub3B_160uM_12	50.71	2015
L31	RDP2_6	Tub3B	160uM	13	31_Tub3B_160uM_13	38.61	2015
L31	RDP2_6	Tub3B	160uM	14	31_Tub3B_160uM_14	37.08	2015
L31	RDP2_6	Tub3B	160uM	15	31_Tub3B_160uM_15	44.23	2015
L32	NSFTV651	Tub3A	0uM	1	32_Tub3A_0uM_01	63.59	2015
L32	NSFTV651	Tub3A	0uM	2	32_Tub3A_0uM_02	74.02	2015
L32	NSFTV651	Tub3A	0uM	3	32_Tub3A_0uM_03	61.72	2015
L32	NSFTV651	Tub3A	0uM	4	32_Tub3A_0uM_04	50.02	2015
L32	NSFTV651	Tub3A	0uM	5	32_Tub3A_0uM_05	59.19	2015
L32	NSFTV651	Tub3A	0uM	6	32_Tub3A_0uM_06	91.53	2015
L32	NSFTV651	Tub3A	0uM	7	32_Tub3A_0uM_07	70.53	2015
L32	NSFTV651	Tub3A	0uM	8	32_Tub3A_0uM_08	72.07	2015
L32	NSFTV651	Tub3A	0uM	9	32_Tub3A_0uM_09	71.26	2015
L32	NSFTV651	Tub3A	0uM	10	32_Tub3A_0uM_10	64.24	2015
L32	NSFTV651	Tub3A	0uM	11	32_Tub3A_0uM_11	76.82	2015
L32	NSFTV651	Tub3A	0uM	12	32_Tub3A_0uM_12	75.95	2015
L32	NSFTV651	Tub3A	0uM	13	32_Tub3A_0uM_13	65.65	2015
L32	NSFTV651	Tub3A	0uM	14	32_Tub3A_0uM_14	67.87	2015
L32	NSFTV651	Tub3A	0uM	15	32_Tub3A_0uM_15	62.99	2015
L32	NSFTV651	Tub3B	160uM	1	32_Tub3B_160uM_01	41.44	2015
L32	NSFTV651	Tub3B	160uM	2	32_Tub3B_160uM_02	42.93	2015
L32	NSFTV651	Tub3B	160uM	3	32_Tub3B_160uM_03	35.12	2015
L32	NSFTV651	Tub3B	160uM	4	32_Tub3B_160uM_04	44.04	2015
L32	NSFTV651	Tub3B	160uM	5	32_Tub3B_160uM_05	36.24	2015
L32	NSFTV651	Tub3B	160uM	6	32_Tub3B_160uM_06	36.59	2015
L32	NSFTV651	Tub3B	160uM	7	32_Tub3B_160uM_07	42.17	2015
L32	NSFTV651	Tub3B	160uM	8	32_Tub3B_160uM_08	44.17	2015
L32	NSFTV651	Tub3B	160uM	9	32_Tub3B_160uM_09	38.06	2015
L32	NSFTV651	Tub3B	160uM	10	32_Tub3B_160uM_10	32.35	2015
L32	NSFTV651	Tub3B	160uM	11	32_Tub3B_160uM_11	41.23	2015
L32	NSFTV651	Tub3B	160uM	12	32_Tub3B_160uM_12	37.67	2015
L32	NSFTV651	Tub3B	160uM	13	32_Tub3B_160uM_13	55.72	2015
L32	NSFTV651	Tub3B	160uM	14	32_Tub3B_160uM_14	43.99	2015
L32	NSFTV651	Tub3B	160uM	15	32_Tub3B_160uM_15	34.41	2015
L33	RDP2_165	Tub4A	0uM	1	33_Tub4A_0uM_01	95.12	2015
L33	RDP2_165	Tub4A	0uM	2	33_Tub4A_0uM_02	71.55	2015
L33	RDP2_165	Tub4A	0uM	3	33_Tub4A_0uM_03	83.72	2015
L33	RDP2_165	Tub4A	0uM	4	33_Tub4A_0uM_04	64.5	2015
L33	RDP2_165	Tub4A	0uM	5	33_Tub4A_0uM_05	63.27	2015
L33	RDP2_165	Tub4A	0uM	6	33_Tub4A_0uM_06	88.12	2015
L33	RDP2_165	Tub4A	0uM	7	33_Tub4A_0uM_07	65.63	2015
L33	RDP2_165	Tub4A	0uM	8	33_Tub4A_0uM_08	77.96	2015
L33	RDP2_165	Tub4A	0uM	9	33_Tub4A_0uM_09	72.86	2015
L33	RDP2_165	Tub4A	0uM	10	33_Tub4A_0uM_10	66.94	2015
L33	RDP2_165	Tub4A	0uM	11	33_Tub4A_0uM_11	87.64	2015
L33	RDP2_165	Tub4A	0uM	12	33_Tub4A_0uM_12	68.7	2015
L33	RDP2_165	Tub4A	0uM	13	33_Tub4A_0uM_13	72.83	2015
L33	RDP2_165	Tub4A	0uM	14	33_Tub4A_0uM_14	78.26	2015
L33	RDP2_165	Tub4A	0uM	15	33_Tub4A_0uM_15	87.89	2015
L33	RDP2_165	Tub4B	160uM	1	33_Tub4B_160uM_01	52.68	2015
L33	RDP2_165	Tub4B	160uM	2	33_Tub4B_160uM_02	37.31	2015
L33	RDP2_165	Tub4B	160uM	3	33_Tub4B_160uM_03	35.19	2015
L33	RDP2_165	Tub4B	160uM	4	33_Tub4B_160uM_04	32.02	2015
L33	RDP2_165	Tub4B	160uM	5	33_Tub4B_160uM_05	45.65	2015
L33	RDP2_165	Tub4B	160uM	6	33_Tub4B_160uM_06	34.82	2015
L33	RDP2_165	Tub4B	160uM	7	33_Tub4B_160uM_07	41.34	2015
L33	RDP2_165	Tub4B	160uM	8	33_Tub4B_160uM_08	40.18	2015
L33	RDP2_165	Tub4B	160uM	9	33_Tub4B_160uM_09	48.78	2015
L33	RDP2_165	Tub4B	160uM	10	33_Tub4B_160uM_10	44.74	2015
L33	RDP2_165	Tub4B	160uM	11	33_Tub4B_160uM_11	55.76	2015
L33	RDP2_165	Tub4B	160uM	12	33_Tub4B_160uM_12	39.86	2015
L33	RDP2_165	Tub4B	160uM	13	33_Tub4B_160uM_13	52.83	2015
L33	RDP2_165	Tub4B	160uM	14	33_Tub4B_160uM_14	43.05	2015
L33	RDP2_165	Tub4B	160uM	15	33_Tub4B_160uM_15	46.11	2015
L35	RDP2_50	Tub4A	0uM	1	35_Tub4A_0uM_01	118.79	2015
L35	RDP2_50	Tub4A	0uM	2	35_Tub4A_0uM_02	91.9	2015
L35	RDP2_50	Tub4A	0uM	3	35_Tub4A_0uM_03	147.72	2015
L35	RDP2_50	Tub4A	0uM	4	35_Tub4A_0uM_04	80.98	2015
L35	RDP2_50	Tub4A	0uM	5	35_Tub4A_0uM_05	146.19	2015
L35	RDP2_50	Tub4A	0uM	6	35_Tub4A_0uM_06	100.73	2015
L35	RDP2_50	Tub4A	0uM	7	35_Tub4A_0uM_07	100.34	2015
L35	RDP2_50	Tub4A	0uM	8	35_Tub4A_0uM_08	103.36	2015
L35	RDP2_50	Tub4A	0uM	9	35_Tub4A_0uM_09	135.67	2015
L35	RDP2_50	Tub4A	0uM	10	35_Tub4A_0uM_10	88.6	2015
L35	RDP2_50	Tub4A	0uM	11	35_Tub4A_0uM_11	91.8	2015
L35	RDP2_50	Tub4A	0uM	12	35_Tub4A_0uM_12	105.19	2015
L35	RDP2_50	Tub4A	0uM	13	35_Tub4A_0uM_13	86.02	2015
L35	RDP2_50	Tub4A	0uM	14	35_Tub4A_0uM_14	102.9	2015
L35	RDP2_50	Tub4A	0uM	15	35_Tub4A_0uM_15	106.58	2015
L35	RDP2_50	Tub4B	160uM	1	35_Tub4B_160uM_01	36.24	2015
L35	RDP2_50	Tub4B	160uM	2	35_Tub4B_160uM_02	32.07	2015
L35	RDP2_50	Tub4B	160uM	3	35_Tub4B_160uM_03	39.54	2015
L35	RDP2_50	Tub4B	160uM	4	35_Tub4B_160uM_04	41.07	2015
L35	RDP2_50	Tub4B	160uM	5	35_Tub4B_160uM_05	29.55	2015
L35	RDP2_50	Tub4B	160uM	6	35_Tub4B_160uM_06	30.84	2015
L35	RDP2_50	Tub4B	160uM	7	35_Tub4B_160uM_07	38.56	2015
L35	RDP2_50	Tub4B	160uM	8	35_Tub4B_160uM_08	41.44	2015
L35	RDP2_50	Tub4B	160uM	9	35_Tub4B_160uM_09	36.45	2015
L35	RDP2_50	Tub4B	160uM	10	35_Tub4B_160uM_10	36.15	2015
L35	RDP2_50	Tub4B	160uM	11	35_Tub4B_160uM_11	29.53	2015
L35	RDP2_50	Tub4B	160uM	12	35_Tub4B_160uM_12	39.3	2015
L35	RDP2_50	Tub4B	160uM	13	35_Tub4B_160uM_13	45.05	2015
L35	RDP2_50	Tub4B	160uM	14	35_Tub4B_160uM_14	32.01	2015
L35	RDP2_50	Tub4B	160uM	15	35_Tub4B_160uM_15	35.64	2015
L36	NSFTV13	Tub4A	0uM	1	36_Tub4A_0uM_01	83.4	2015
L36	NSFTV13	Tub4A	0uM	2	36_Tub4A_0uM_02	97.99	2015
L36	NSFTV13	Tub4A	0uM	3	36_Tub4A_0uM_03	59.91	2015
L36	NSFTV13	Tub4A	0uM	4	36_Tub4A_0uM_04	97.08	2015
L36	NSFTV13	Tub4A	0uM	5	36_Tub4A_0uM_05	118.79	2015
L36	NSFTV13	Tub4A	0uM	6	36_Tub4A_0uM_06	84.01	2015
L36	NSFTV13	Tub4A	0uM	7	36_Tub4A_0uM_07	95.04	2015
L36	NSFTV13	Tub4A	0uM	8	36_Tub4A_0uM_08	135.54	2015
L36	NSFTV13	Tub4A	0uM	9	36_Tub4A_0uM_09	100.46	2015
L36	NSFTV13	Tub4A	0uM	10	36_Tub4A_0uM_10	105.56	2015
L36	NSFTV13	Tub4A	0uM	11	36_Tub4A_0uM_11	116.23	2015
L36	NSFTV13	Tub4A	0uM	12	36_Tub4A_0uM_12	92.44	2015
L36	NSFTV13	Tub4A	0uM	13	36_Tub4A_0uM_13	82.93	2015
L36	NSFTV13	Tub4A	0uM	14	36_Tub4A_0uM_14	87.01	2015
L36	NSFTV13	Tub4A	0uM	15	36_Tub4A_0uM_15	111.01	2015
L36	NSFTV13	Tub4B	160uM	1	36_Tub4B_160uM_01	52.38	2015
L36	NSFTV13	Tub4B	160uM	2	36_Tub4B_160uM_02	40.62	2015
L36	NSFTV13	Tub4B	160uM	3	36_Tub4B_160uM_03	50.53	2015
L36	NSFTV13	Tub4B	160uM	4	36_Tub4B_160uM_04	36.79	2015
L36	NSFTV13	Tub4B	160uM	5	36_Tub4B_160uM_05	45.97	2015
L36	NSFTV13	Tub4B	160uM	6	36_Tub4B_160uM_06	47.05	2015
L36	NSFTV13	Tub4B	160uM	7	36_Tub4B_160uM_07	44.17	2015
L36	NSFTV13	Tub4B	160uM	8	36_Tub4B_160uM_08	68.32	2015
L36	NSFTV13	Tub4B	160uM	9	36_Tub4B_160uM_09	58.87	2015
L36	NSFTV13	Tub4B	160uM	10	36_Tub4B_160uM_10	53.65	2015
L36	NSFTV13	Tub4B	160uM	11	36_Tub4B_160uM_11	51.87	2015
L36	NSFTV13	Tub4B	160uM	12	36_Tub4B_160uM_12	43.75	2015
L36	NSFTV13	Tub4B	160uM	13	36_Tub4B_160uM_13	60.25	2015
L36	NSFTV13	Tub4B	160uM	14	36_Tub4B_160uM_14	60.9	2015
L36	NSFTV13	Tub4B	160uM	15	36_Tub4B_160uM_15	21.45	2015
L37	RDP2_94	Tub4A	0uM	1	37_Tub4A_0uM_01	64.93	2015
L37	RDP2_94	Tub4A	0uM	2	37_Tub4A_0uM_02	98.06	2015
L37	RDP2_94	Tub4A	0uM	3	37_Tub4A_0uM_03	88.31	2015
L37	RDP2_94	Tub4A	0uM	4	37_Tub4A_0uM_04	70.85	2015
L37	RDP2_94	Tub4A	0uM	5	37_Tub4A_0uM_05	96.74	2015
L37	RDP2_94	Tub4A	0uM	6	37_Tub4A_0uM_06	77.43	2015
L37	RDP2_94	Tub4A	0uM	7	37_Tub4A_0uM_07	89.93	2015
L37	RDP2_94	Tub4A	0uM	8	37_Tub4A_0uM_08	104.79	2015
L37	RDP2_94	Tub4A	0uM	9	37_Tub4A_0uM_09	38.08	2015
L37	RDP2_94	Tub4A	0uM	10	37_Tub4A_0uM_10	96.28	2015
L37	RDP2_94	Tub4A	0uM	11	37_Tub4A_0uM_11	95	2015
L37	RDP2_94	Tub4A	0uM	12	37_Tub4A_0uM_12	65.9	2015
L37	RDP2_94	Tub4A	0uM	13	37_Tub4A_0uM_13	74.13	2015
L37	RDP2_94	Tub4A	0uM	14	37_Tub4A_0uM_14	70.96	2015
L37	RDP2_94	Tub4A	0uM	15	37_Tub4A_0uM_15	98.51	2015
L37	RDP2_94	Tub4B	160uM	1	37_Tub4B_160uM_01	48.46	2015
L37	RDP2_94	Tub4B	160uM	2	37_Tub4B_160uM_02	49.48	2015
L37	RDP2_94	Tub4B	160uM	3	37_Tub4B_160uM_03	52.99	2015
L37	RDP2_94	Tub4B	160uM	4	37_Tub4B_160uM_04	60.11	2015
L37	RDP2_94	Tub4B	160uM	5	37_Tub4B_160uM_05	44.71	2015
L37	RDP2_94	Tub4B	160uM	6	37_Tub4B_160uM_06	52.97	2015
L37	RDP2_94	Tub4B	160uM	7	37_Tub4B_160uM_07	31.57	2015
L37	RDP2_94	Tub4B	160uM	8	37_Tub4B_160uM_08	60.01	2015
L37	RDP2_94	Tub4B	160uM	9	37_Tub4B_160uM_09	63.51	2015
L37	RDP2_94	Tub4B	160uM	10	37_Tub4B_160uM_10	32.31	2015
L37	RDP2_94	Tub4B	160uM	11	37_Tub4B_160uM_11	21.31	2015
L37	RDP2_94	Tub4B	160uM	12	37_Tub4B_160uM_12	50.74	2015
L37	RDP2_94	Tub4B	160uM	13	37_Tub4B_160uM_13	51.92	2015
L37	RDP2_94	Tub4B	160uM	14	37_Tub4B_160uM_14	46.16	2015
L37	RDP2_94	Tub4B	160uM	15	37_Tub4B_160uM_15	49.05	2015
L38	RDP2_74	Tub4A	0uM	1	38_Tub4A_0uM_01	147.72	2015
L38	RDP2_74	Tub4A	0uM	2	38_Tub4A_0uM_02	112.85	2015
L38	RDP2_74	Tub4A	0uM	3	38_Tub4A_0uM_03	148.64	2015
L38	RDP2_74	Tub4A	0uM	4	38_Tub4A_0uM_04	143.59	2015
L38	RDP2_74	Tub4A	0uM	5	38_Tub4A_0uM_05	152.2	2015
L38	RDP2_74	Tub4A	0uM	6	38_Tub4A_0uM_06	145.26	2015
L38	RDP2_74	Tub4A	0uM	7	38_Tub4A_0uM_07	138.56	2015
L38	RDP2_74	Tub4A	0uM	8	38_Tub4A_0uM_08	158.23	2015
L38	RDP2_74	Tub4A	0uM	9	38_Tub4A_0uM_09	131.97	2015
L38	RDP2_74	Tub4A	0uM	10	38_Tub4A_0uM_10	143.09	2015
L38	RDP2_74	Tub4A	0uM	11	38_Tub4A_0uM_11	145.58	2015
L38	RDP2_74	Tub4A	0uM	12	38_Tub4A_0uM_12	125.95	2015
L38	RDP2_74	Tub4A	0uM	13	38_Tub4A_0uM_13	113.9	2015
L38	RDP2_74	Tub4A	0uM	14	38_Tub4A_0uM_14	122.56	2015
L38	RDP2_74	Tub4A	0uM	15	38_Tub4A_0uM_15	153.49	2015
L38	RDP2_74	Tub4B	160uM	1	38_Tub4B_160uM_01	62.43	2015
L38	RDP2_74	Tub4B	160uM	2	38_Tub4B_160uM_02	81.95	2015
L38	RDP2_74	Tub4B	160uM	3	38_Tub4B_160uM_03	57.85	2015
L38	RDP2_74	Tub4B	160uM	4	38_Tub4B_160uM_04	50.2	2015
L38	RDP2_74	Tub4B	160uM	5	38_Tub4B_160uM_05	62.7	2015
L38	RDP2_74	Tub4B	160uM	6	38_Tub4B_160uM_06	52.07	2015
L38	RDP2_74	Tub4B	160uM	7	38_Tub4B_160uM_07	54.45	2015
L38	RDP2_74	Tub4B	160uM	8	38_Tub4B_160uM_08	45.49	2015
L38	RDP2_74	Tub4B	160uM	9	38_Tub4B_160uM_09	51.59	2015
L38	RDP2_74	Tub4B	160uM	10	38_Tub4B_160uM_10	35.77	2015
L38	RDP2_74	Tub4B	160uM	11	38_Tub4B_160uM_11	57.95	2015
L38	RDP2_74	Tub4B	160uM	12	38_Tub4B_160uM_12	56.3	2015
L38	RDP2_74	Tub4B	160uM	13	38_Tub4B_160uM_13	55.44	2015
L38	RDP2_74	Tub4B	160uM	14	38_Tub4B_160uM_14	51.9	2015
L38	RDP2_74	Tub4B	160uM	15	38_Tub4B_160uM_15	55.42	2015
L39	NSFTV636	Tub4A	0uM	1	39_Tub4A_0uM_01	109.93	2015
L39	NSFTV636	Tub4A	0uM	2	39_Tub4A_0uM_02	99.09	2015
L39	NSFTV636	Tub4A	0uM	3	39_Tub4A_0uM_03	107.07	2015
L39	NSFTV636	Tub4A	0uM	4	39_Tub4A_0uM_04	96.68	2015
L39	NSFTV636	Tub4A	0uM	5	39_Tub4A_0uM_05	79.33	2015
L39	NSFTV636	Tub4A	0uM	6	39_Tub4A_0uM_06	94.53	2015
L39	NSFTV636	Tub4A	0uM	7	39_Tub4A_0uM_07	96.35	2015
L39	NSFTV636	Tub4A	0uM	8	39_Tub4A_0uM_08	108.63	2015
L39	NSFTV636	Tub4A	0uM	9	39_Tub4A_0uM_09	112.25	2015
L39	NSFTV636	Tub4A	0uM	10	39_Tub4A_0uM_10	92.07	2015
L39	NSFTV636	Tub4A	0uM	11	39_Tub4A_0uM_11	81.74	2015
L39	NSFTV636	Tub4A	0uM	12	39_Tub4A_0uM_12	128.67	2015
L39	NSFTV636	Tub4A	0uM	13	39_Tub4A_0uM_13	89.53	2015
L39	NSFTV636	Tub4A	0uM	14	39_Tub4A_0uM_14	88.41	2015
L39	NSFTV636	Tub4A	0uM	15	39_Tub4A_0uM_15	89.79	2015
L39	NSFTV636	Tub4A	0uM	16	39_Tub4A_0uM_16	93.76	2015
L39	NSFTV636	Tub4A	0uM	17	39_Tub4A_0uM_17	121.53	2015
L39	NSFTV636	Tub4B	160uM	1	39_Tub4B_160uM_01	69.26	2015
L39	NSFTV636	Tub4B	160uM	2	39_Tub4B_160uM_02	72.27	2015
L39	NSFTV636	Tub4B	160uM	3	39_Tub4B_160uM_03	87.31	2015
L39	NSFTV636	Tub4B	160uM	4	39_Tub4B_160uM_04	54.79	2015
L39	NSFTV636	Tub4B	160uM	5	39_Tub4B_160uM_05	68.37	2015
L39	NSFTV636	Tub4B	160uM	6	39_Tub4B_160uM_06	78.32	2015
L39	NSFTV636	Tub4B	160uM	7	39_Tub4B_160uM_07	67.83	2015
L39	NSFTV636	Tub4B	160uM	8	39_Tub4B_160uM_08	63.19	2015
L39	NSFTV636	Tub4B	160uM	9	39_Tub4B_160uM_09	75.34	2015
L39	NSFTV636	Tub4B	160uM	10	39_Tub4B_160uM_10	82.25	2015
L39	NSFTV636	Tub4B	160uM	11	39_Tub4B_160uM_11	65.51	2015
L39	NSFTV636	Tub4B	160uM	12	39_Tub4B_160uM_12	67.72	2015
L39	NSFTV636	Tub4B	160uM	13	39_Tub4B_160uM_13	99.94	2015
L39	NSFTV636	Tub4B	160uM	14	39_Tub4B_160uM_14	47.81	2015
L39	NSFTV636	Tub4B	160uM	15	39_Tub4B_160uM_15	75.04	2015
L39	NSFTV636	Tub4B	160uM	16	39_Tub4B_160uM_16	77.95	2015
L39	NSFTV636	Tub4B	160uM	17	39_Tub4B_160uM_17	80.39	2015
L40	RDP2_127	Tub4A	0uM	1	40_Tub4A_0uM_01	84.89	2015
L40	RDP2_127	Tub4A	0uM	2	40_Tub4A_0uM_02	88.1	2015
L40	RDP2_127	Tub4A	0uM	3	40_Tub4A_0uM_03	110.75	2015
L40	RDP2_127	Tub4A	0uM	4	40_Tub4A_0uM_04	121.46	2015
L40	RDP2_127	Tub4A	0uM	5	40_Tub4A_0uM_05	126.1	2015
L40	RDP2_127	Tub4A	0uM	6	40_Tub4A_0uM_06	98.09	2015
L40	RDP2_127	Tub4A	0uM	7	40_Tub4A_0uM_07	70.05	2015
L40	RDP2_127	Tub4A	0uM	8	40_Tub4A_0uM_08	66.99	2015
L40	RDP2_127	Tub4A	0uM	9	40_Tub4A_0uM_09	103.34	2015
L40	RDP2_127	Tub4A	0uM	10	40_Tub4A_0uM_10	123.96	2015
L40	RDP2_127	Tub4A	0uM	11	40_Tub4A_0uM_11	76.75	2015
L40	RDP2_127	Tub4A	0uM	12	40_Tub4A_0uM_12	110.2	2015
L40	RDP2_127	Tub4A	0uM	13	40_Tub4A_0uM_13	78.14	2015
L40	RDP2_127	Tub4A	0uM	14	40_Tub4A_0uM_14	139.46	2015
L40	RDP2_127	Tub4A	0uM	15	40_Tub4A_0uM_15	142.66	2015
L40	RDP2_127	Tub4B	160uM	1	40_Tub4B_160uM_01	46.48	2015
L40	RDP2_127	Tub4B	160uM	2	40_Tub4B_160uM_02	47.96	2015
L40	RDP2_127	Tub4B	160uM	3	40_Tub4B_160uM_03	53.25	2015
L40	RDP2_127	Tub4B	160uM	4	40_Tub4B_160uM_04	46.21	2015
L40	RDP2_127	Tub4B	160uM	5	40_Tub4B_160uM_05	39.8	2015
L40	RDP2_127	Tub4B	160uM	6	40_Tub4B_160uM_06	45.26	2015
L40	RDP2_127	Tub4B	160uM	7	40_Tub4B_160uM_07	46.41	2015
L40	RDP2_127	Tub4B	160uM	8	40_Tub4B_160uM_08	45.65	2015
L40	RDP2_127	Tub4B	160uM	9	40_Tub4B_160uM_09	40.57	2015
L40	RDP2_127	Tub4B	160uM	10	40_Tub4B_160uM_10	49.9	2015
L40	RDP2_127	Tub4B	160uM	11	40_Tub4B_160uM_11	37.57	2015
L40	RDP2_127	Tub4B	160uM	12	40_Tub4B_160uM_12	49.93	2015
L40	RDP2_127	Tub4B	160uM	13	40_Tub4B_160uM_13	51.16	2015
L40	RDP2_127	Tub4B	160uM	14	40_Tub4B_160uM_14	40.89	2015
L40	RDP2_127	Tub4B	160uM	15	40_Tub4B_160uM_15	44.67	2015
L41	RDP2_153	Tub4A	0uM	1	41_Tub4A_0uM_01	137.66	2015
L41	RDP2_153	Tub4A	0uM	2	41_Tub4A_0uM_02	73.56	2015
L41	RDP2_153	Tub4A	0uM	3	41_Tub4A_0uM_03	148.15	2015
L41	RDP2_153	Tub4A	0uM	4	41_Tub4A_0uM_04	96.73	2015
L41	RDP2_153	Tub4A	0uM	5	41_Tub4A_0uM_05	151.45	2015
L41	RDP2_153	Tub4A	0uM	6	41_Tub4A_0uM_06	115.3	2015
L41	RDP2_153	Tub4A	0uM	7	41_Tub4A_0uM_07	115.6	2015
L41	RDP2_153	Tub4A	0uM	8	41_Tub4A_0uM_08	105.94	2015
L41	RDP2_153	Tub4A	0uM	9	41_Tub4A_0uM_09	84.95	2015
L41	RDP2_153	Tub4A	0uM	10	41_Tub4A_0uM_10	108.92	2015
L41	RDP2_153	Tub4A	0uM	11	41_Tub4A_0uM_11	124.57	2015
L41	RDP2_153	Tub4A	0uM	12	41_Tub4A_0uM_12	148.71	2015
L41	RDP2_153	Tub4A	0uM	13	41_Tub4A_0uM_13	102.01	2015
L41	RDP2_153	Tub4A	0uM	14	41_Tub4A_0uM_14	152.97	2015
L41	RDP2_153	Tub4A	0uM	15	41_Tub4A_0uM_15	129.07	2015
L41	RDP2_153	Tub4A	0uM	16	41_Tub4A_0uM_16	101.2	2015
L41	RDP2_153	Tub4B	160uM	1	41_Tub4B_160uM_01	54.22	2015
L41	RDP2_153	Tub4B	160uM	2	41_Tub4B_160uM_02	77.49	2015
L41	RDP2_153	Tub4B	160uM	3	41_Tub4B_160uM_03	50.86	2015
L41	RDP2_153	Tub4B	160uM	4	41_Tub4B_160uM_04	75.88	2015
L41	RDP2_153	Tub4B	160uM	5	41_Tub4B_160uM_05	57.89	2015
L41	RDP2_153	Tub4B	160uM	6	41_Tub4B_160uM_06	49.61	2015
L41	RDP2_153	Tub4B	160uM	7	41_Tub4B_160uM_07	72.73	2015
L41	RDP2_153	Tub4B	160uM	8	41_Tub4B_160uM_08	52.72	2015
L41	RDP2_153	Tub4B	160uM	9	41_Tub4B_160uM_09	54.53	2015
L41	RDP2_153	Tub4B	160uM	10	41_Tub4B_160uM_10	59.15	2015
L41	RDP2_153	Tub4B	160uM	11	41_Tub4B_160uM_11	60.81	2015
L41	RDP2_153	Tub4B	160uM	12	41_Tub4B_160uM_12	66.62	2015
L41	RDP2_153	Tub4B	160uM	13	41_Tub4B_160uM_13	71.33	2015
L41	RDP2_153	Tub4B	160uM	14	41_Tub4B_160uM_14	56.63	2015
L41	RDP2_153	Tub4B	160uM	15	41_Tub4B_160uM_15	63.23	2015
L42	NSFTV322	Tub4A	0uM	1	42_Tub4A_0uM_01	55.12	2015
L42	NSFTV322	Tub4A	0uM	2	42_Tub4A_0uM_02	63.13	2015
L42	NSFTV322	Tub4A	0uM	3	42_Tub4A_0uM_03	50.67	2015
L42	NSFTV322	Tub4A	0uM	4	42_Tub4A_0uM_04	37.59	2015
L42	NSFTV322	Tub4A	0uM	5	42_Tub4A_0uM_05	42.14	2015
L42	NSFTV322	Tub4A	0uM	6	42_Tub4A_0uM_06	54.22	2015
L42	NSFTV322	Tub4A	0uM	7	42_Tub4A_0uM_07	45.07	2015
L42	NSFTV322	Tub4A	0uM	8	42_Tub4A_0uM_08	57.75	2015
L42	NSFTV322	Tub4A	0uM	9	42_Tub4A_0uM_09	26.55	2015
L42	NSFTV322	Tub4A	0uM	10	42_Tub4A_0uM_10	56.16	2015
L42	NSFTV322	Tub4A	0uM	11	42_Tub4A_0uM_11	52.4	2015
L42	NSFTV322	Tub4A	0uM	12	42_Tub4A_0uM_12	45.94	2015
L42	NSFTV322	Tub4A	0uM	13	42_Tub4A_0uM_13	51.98	2015
L42	NSFTV322	Tub4A	0uM	14	42_Tub4A_0uM_14	42.07	2015
L42	NSFTV322	Tub4B	160uM	1	42_Tub4B_160uM_01	43.59	2015
L42	NSFTV322	Tub4B	160uM	2	42_Tub4B_160uM_02	37.82	2015
L42	NSFTV322	Tub4B	160uM	3	42_Tub4B_160uM_03	33.51	2015
L42	NSFTV322	Tub4B	160uM	4	42_Tub4B_160uM_04	42.59	2015
L42	NSFTV322	Tub4B	160uM	5	42_Tub4B_160uM_05	35.05	2015
L42	NSFTV322	Tub4B	160uM	6	42_Tub4B_160uM_06	27.29	2015
L42	NSFTV322	Tub4B	160uM	7	42_Tub4B_160uM_07	28.37	2015
L42	NSFTV322	Tub4B	160uM	8	42_Tub4B_160uM_08	37.2	2015
L42	NSFTV322	Tub4B	160uM	9	42_Tub4B_160uM_09	31.56	2015
L42	NSFTV322	Tub4B	160uM	10	42_Tub4B_160uM_10	30.61	2015
L42	NSFTV322	Tub4B	160uM	11	42_Tub4B_160uM_11	29.96	2015
L42	NSFTV322	Tub4B	160uM	12	42_Tub4B_160uM_12	30.98	2015
L42	NSFTV322	Tub4B	160uM	13	42_Tub4B_160uM_13	39.4	2015
L42	NSFTV322	Tub4B	160uM	14	42_Tub4B_160uM_14	32.08	2015
L42	NSFTV322	Tub4B	160uM	15	42_Tub4B_160uM_15	37.89	2015
L43	NSFTV646	Tub4A	0uM	1	43_Tub4A_0uM_01	48.56	2015
L43	NSFTV646	Tub4A	0uM	2	43_Tub4A_0uM_02	46.93	2015
L43	NSFTV646	Tub4A	0uM	3	43_Tub4A_0uM_03	59.73	2015
L43	NSFTV646	Tub4A	0uM	4	43_Tub4A_0uM_04	73.52	2015
L43	NSFTV646	Tub4A	0uM	5	43_Tub4A_0uM_05	55.84	2015
L43	NSFTV646	Tub4A	0uM	6	43_Tub4A_0uM_06	62.28	2015
L43	NSFTV646	Tub4A	0uM	7	43_Tub4A_0uM_07	56.89	2015
L43	NSFTV646	Tub4A	0uM	8	43_Tub4A_0uM_08	57.69	2015
L43	NSFTV646	Tub4A	0uM	9	43_Tub4A_0uM_09	58.1	2015
L43	NSFTV646	Tub4A	0uM	10	43_Tub4A_0uM_10	70.84	2015
L43	NSFTV646	Tub5A	0uM	11	43_Tub5A_0uM_11	62.13	2015
L43	NSFTV646	Tub5A	0uM	12	43_Tub5A_0uM_12	56.06	2015
L43	NSFTV646	Tub5A	0uM	13	43_Tub5A_0uM_13	39.73	2015
L43	NSFTV646	Tub5A	0uM	14	43_Tub5A_0uM_14	60.5	2015
L43	NSFTV646	Tub5A	0uM	15	43_Tub5A_0uM_15	63.51	2015
L43	NSFTV646	Tub4B	160uM	1	43_Tub4B_160uM_01	32.11	2015
L43	NSFTV646	Tub4B	160uM	2	43_Tub4B_160uM_02	32.83	2015
L43	NSFTV646	Tub4B	160uM	3	43_Tub4B_160uM_03	35.21	2015
L43	NSFTV646	Tub4B	160uM	4	43_Tub4B_160uM_04	33.14	2015
L43	NSFTV646	Tub4B	160uM	5	43_Tub4B_160uM_05	27.28	2015
L43	NSFTV646	Tub4B	160uM	6	43_Tub4B_160uM_06	50.47	2015
L43	NSFTV646	Tub4B	160uM	7	43_Tub4B_160uM_07	40.34	2015
L43	NSFTV646	Tub4B	160uM	8	43_Tub4B_160uM_08	42.65	2015
L43	NSFTV646	Tub4B	160uM	9	43_Tub4B_160uM_09	34.68	2015
L43	NSFTV646	Tub4B	160uM	10	43_Tub4B_160uM_10	42.75	2015
L43	NSFTV646	Tub5B	160uM	11	43_Tub5B_160uM_11	51.07	2015
L43	NSFTV646	Tub5B	160uM	12	43_Tub5B_160uM_12	39.41	2015
L43	NSFTV646	Tub5B	160uM	13	43_Tub5B_160uM_13	31.29	2015
L43	NSFTV646	Tub5B	160uM	14	43_Tub5B_160uM_14	29.45	2015
L43	NSFTV646	Tub5B	160uM	15	43_Tub5B_160uM_15	43.85	2015
L44	RDP2_5	Tub5A	0uM	1	44_Tub5A_0uM_01	76.32	2015
L44	RDP2_5	Tub5A	0uM	2	44_Tub5A_0uM_02	120.56	2015
L44	RDP2_5	Tub5A	0uM	3	44_Tub5A_0uM_03	122.64	2015
L44	RDP2_5	Tub5A	0uM	4	44_Tub5A_0uM_04	106.96	2015
L44	RDP2_5	Tub5A	0uM	5	44_Tub5A_0uM_05	99.15	2015
L44	RDP2_5	Tub5A	0uM	6	44_Tub5A_0uM_06	92.46	2015
L44	RDP2_5	Tub5A	0uM	7	44_Tub5A_0uM_07	99.01	2015
L44	RDP2_5	Tub5A	0uM	8	44_Tub5A_0uM_08	90.46	2015
L44	RDP2_5	Tub5A	0uM	9	44_Tub5A_0uM_09	112.17	2015
L44	RDP2_5	Tub5A	0uM	10	44_Tub5A_0uM_10	95.66	2015
L44	RDP2_5	Tub5A	0uM	11	44_Tub5A_0uM_11	78.54	2015
L44	RDP2_5	Tub5A	0uM	12	44_Tub5A_0uM_12	99.31	2015
L44	RDP2_5	Tub5A	0uM	13	44_Tub5A_0uM_13	87.7	2015
L44	RDP2_5	Tub5A	0uM	14	44_Tub5A_0uM_14	91.36	2015
L44	RDP2_5	Tub5A	0uM	15	44_Tub5A_0uM_15	78.81	2015
L44	RDP2_5	Tub5A	0uM	16	44_Tub5A_0uM_16	74.36	2015
L44	RDP2_5	Tub5B	160uM	1	44_Tub5B_160uM_01	49.47	2015
L44	RDP2_5	Tub5B	160uM	2	44_Tub5B_160uM_02	56.61	2015
L44	RDP2_5	Tub5B	160uM	3	44_Tub5B_160uM_03	50.32	2015
L44	RDP2_5	Tub5B	160uM	4	44_Tub5B_160uM_04	65.63	2015
L44	RDP2_5	Tub5B	160uM	5	44_Tub5B_160uM_05	47.91	2015
L44	RDP2_5	Tub5B	160uM	6	44_Tub5B_160uM_06	52.58	2015
L44	RDP2_5	Tub5B	160uM	7	44_Tub5B_160uM_07	67.53	2015
L44	RDP2_5	Tub5B	160uM	8	44_Tub5B_160uM_08	59.48	2015
L44	RDP2_5	Tub5B	160uM	9	44_Tub5B_160uM_09	63.33	2015
L44	RDP2_5	Tub5B	160uM	10	44_Tub5B_160uM_10	55.59	2015
L44	RDP2_5	Tub5B	160uM	11	44_Tub5B_160uM_11	58.53	2015
L44	RDP2_5	Tub5B	160uM	12	44_Tub5B_160uM_12	61.73	2015
L44	RDP2_5	Tub5B	160uM	13	44_Tub5B_160uM_13	72.73	2015
L44	RDP2_5	Tub5B	160uM	14	44_Tub5B_160uM_14	48.94	2015
L44	RDP2_5	Tub5B	160uM	15	44_Tub5B_160uM_15	48.41	2015
L44	RDP2_5	Tub5B	160uM	16	44_Tub5B_160uM_16	34.75	2015
L45	NSFTV34	Tub5A	0uM	1	45_Tub5A_0uM_01	109.93	2015
L45	NSFTV34	Tub5A	0uM	2	45_Tub5A_0uM_02	99.54	2015
L45	NSFTV34	Tub5A	0uM	3	45_Tub5A_0uM_03	113.68	2015
L45	NSFTV34	Tub5A	0uM	4	45_Tub5A_0uM_04	120.35	2015
L45	NSFTV34	Tub5A	0uM	5	45_Tub5A_0uM_05	101.84	2015
L45	NSFTV34	Tub5A	0uM	6	45_Tub5A_0uM_06	121.29	2015
L45	NSFTV34	Tub5A	0uM	7	45_Tub5A_0uM_07	101.31	2015
L45	NSFTV34	Tub5A	0uM	8	45_Tub5A_0uM_08	106.83	2015
L45	NSFTV34	Tub5A	0uM	9	45_Tub5A_0uM_09	98.33	2015
L45	NSFTV34	Tub5A	0uM	10	45_Tub5A_0uM_10	128.44	2015
L45	NSFTV34	Tub5A	0uM	11	45_Tub5A_0uM_11	119.93	2015
L45	NSFTV34	Tub5A	0uM	12	45_Tub5A_0uM_12	131.62	2015
L45	NSFTV34	Tub5A	0uM	13	45_Tub5A_0uM_13	129.84	2015
L45	NSFTV34	Tub5A	0uM	14	45_Tub5A_0uM_14	93.43	2015
L45	NSFTV34	Tub5A	0uM	15	45_Tub5A_0uM_15	112.87	2015
L45	NSFTV34	Tub5B	160uM	1	45_Tub5B_160uM_01	68.41	2015
L45	NSFTV34	Tub5B	160uM	2	45_Tub5B_160uM_02	65.77	2015
L45	NSFTV34	Tub5B	160uM	3	45_Tub5B_160uM_03	56.15	2015
L45	NSFTV34	Tub5B	160uM	4	45_Tub5B_160uM_04	75.59	2015
L45	NSFTV34	Tub5B	160uM	5	45_Tub5B_160uM_05	74.31	2015
L45	NSFTV34	Tub5B	160uM	6	45_Tub5B_160uM_06	68.3	2015
L45	NSFTV34	Tub5B	160uM	7	45_Tub5B_160uM_07	76.12	2015
L45	NSFTV34	Tub5B	160uM	8	45_Tub5B_160uM_08	91.55	2015
L45	NSFTV34	Tub5B	160uM	9	45_Tub5B_160uM_09	70.62	2015
L45	NSFTV34	Tub5B	160uM	10	45_Tub5B_160uM_10	70.52	2015
L45	NSFTV34	Tub5B	160uM	12	45_Tub5B_160uM_12	68.32	2015
L45	NSFTV34	Tub5B	160uM	13	45_Tub5B_160uM_13	67.24	2015
L45	NSFTV34	Tub5B	160uM	14	45_Tub5B_160uM_14	72.69	2015
L45	NSFTV34	Tub5B	160uM	15	45_Tub5B_160uM_15	69.9	2015
L46	NSFTV163	Tub5A	0uM	1	46_Tub5A_0uM_01	57.4	2015
L46	NSFTV163	Tub5A	0uM	2	46_Tub5A_0uM_02	79.77	2015
L46	NSFTV163	Tub5A	0uM	3	46_Tub5A_0uM_03	54.51	2015
L46	NSFTV163	Tub5A	0uM	4	46_Tub5A_0uM_04	52.3	2015
L46	NSFTV163	Tub5A	0uM	5	46_Tub5A_0uM_05	82.88	2015
L46	NSFTV163	Tub5A	0uM	6	46_Tub5A_0uM_06	55.53	2015
L46	NSFTV163	Tub5A	0uM	7	46_Tub5A_0uM_07	61.88	2015
L46	NSFTV163	Tub5A	0uM	8	46_Tub5A_0uM_08	79.96	2015
L46	NSFTV163	Tub5A	0uM	9	46_Tub5A_0uM_09	73.58	2015
L46	NSFTV163	Tub5A	0uM	10	46_Tub5A_0uM_10	102.27	2015
L46	NSFTV163	Tub5A	0uM	11	46_Tub5A_0uM_11	69.24	2015
L46	NSFTV163	Tub5A	0uM	12	46_Tub5A_0uM_12	80.42	2015
L46	NSFTV163	Tub5A	0uM	13	46_Tub5A_0uM_13	87.01	2015
L46	NSFTV163	Tub5A	0uM	14	46_Tub5A_0uM_14	81.08	2015
L46	NSFTV163	Tub5A	0uM	15	46_Tub5A_0uM_15	79.8	2015
L46	NSFTV163	Tub5B	160uM	1	46_Tub5B_160uM_01	28.49	2015
L46	NSFTV163	Tub5B	160uM	2	46_Tub5B_160uM_02	30.33	2015
L46	NSFTV163	Tub5B	160uM	3	46_Tub5B_160uM_03	25.09	2015
L46	NSFTV163	Tub5B	160uM	4	46_Tub5B_160uM_04	27.81	2015
L46	NSFTV163	Tub5B	160uM	5	46_Tub5B_160uM_05	37.32	2015
L46	NSFTV163	Tub5B	160uM	6	46_Tub5B_160uM_06	34.51	2015
L46	NSFTV163	Tub5B	160uM	7	46_Tub5B_160uM_07	31.16	2015
L46	NSFTV163	Tub5B	160uM	8	46_Tub5B_160uM_08	34.87	2015
L46	NSFTV163	Tub5B	160uM	9	46_Tub5B_160uM_09	30.73	2015
L46	NSFTV163	Tub5B	160uM	10	46_Tub5B_160uM_10	34.41	2015
L46	NSFTV163	Tub5B	160uM	11	46_Tub5B_160uM_11	42.81	2015
L46	NSFTV163	Tub5B	160uM	12	46_Tub5B_160uM_12	27.28	2015
L46	NSFTV163	Tub5B	160uM	13	46_Tub5B_160uM_13	36.41	2015
L46	NSFTV163	Tub5B	160uM	14	46_Tub5B_160uM_14	42.43	2015
L46	NSFTV163	Tub5B	160uM	15	46_Tub5B_160uM_15	36.14	2015
L47	RDP2_55	Tub5A	0uM	1	47_Tub5A_0uM_01	137.93	2015
L47	RDP2_55	Tub5A	0uM	2	47_Tub5A_0uM_02	113.55	2015
L47	RDP2_55	Tub5A	0uM	3	47_Tub5A_0uM_03	115.08	2015
L47	RDP2_55	Tub5A	0uM	4	47_Tub5A_0uM_04	127.79	2015
L47	RDP2_55	Tub5A	0uM	5	47_Tub5A_0uM_05	131.09	2015
L47	RDP2_55	Tub5A	0uM	6	47_Tub5A_0uM_06	99.54	2015
L47	RDP2_55	Tub5A	0uM	7	47_Tub5A_0uM_07	100.06	2015
L47	RDP2_55	Tub5A	0uM	8	47_Tub5A_0uM_08	124.93	2015
L47	RDP2_55	Tub5A	0uM	9	47_Tub5A_0uM_09	109.58	2015
L47	RDP2_55	Tub5A	0uM	10	47_Tub5A_0uM_10	107.4	2015
L47	RDP2_55	Tub5A	0uM	11	47_Tub5A_0uM_11	137.92	2015
L47	RDP2_55	Tub5A	0uM	12	47_Tub5A_0uM_12	118.76	2015
L47	RDP2_55	Tub5A	0uM	13	47_Tub5A_0uM_13	134.45	2015
L47	RDP2_55	Tub5A	0uM	14	47_Tub5A_0uM_14	112.05	2015
L47	RDP2_55	Tub5A	0uM	15	47_Tub5A_0uM_15	118.46	2015
L47	RDP2_55	Tub5B	160uM	1	47_Tub5B_160uM_01	58.26	2015
L47	RDP2_55	Tub5B	160uM	2	47_Tub5B_160uM_02	51.9	2015
L47	RDP2_55	Tub5B	160uM	3	47_Tub5B_160uM_03	78.15	2015
L47	RDP2_55	Tub5B	160uM	4	47_Tub5B_160uM_04	65.89	2015
L47	RDP2_55	Tub5B	160uM	5	47_Tub5B_160uM_05	72.33	2015
L47	RDP2_55	Tub5B	160uM	6	47_Tub5B_160uM_06	62.5	2015
L47	RDP2_55	Tub5B	160uM	7	47_Tub5B_160uM_07	51.73	2015
L47	RDP2_55	Tub5B	160uM	8	47_Tub5B_160uM_08	62.25	2015
L47	RDP2_55	Tub5B	160uM	9	47_Tub5B_160uM_09	49.42	2015
L47	RDP2_55	Tub5B	160uM	10	47_Tub5B_160uM_10	51.96	2015
L47	RDP2_55	Tub5B	160uM	11	47_Tub5B_160uM_11	61.79	2015
L47	RDP2_55	Tub5B	160uM	12	47_Tub5B_160uM_12	63.81	2015
L47	RDP2_55	Tub5B	160uM	13	47_Tub5B_160uM_13	72.15	2015
L47	RDP2_55	Tub5B	160uM	14	47_Tub5B_160uM_14	67.13	2015
L48	NSFTV74	Tub5A	0uM	1	48_Tub5A_0uM_01	91.6	2015
L48	NSFTV74	Tub5A	0uM	2	48_Tub5A_0uM_02	105.58	2015
L48	NSFTV74	Tub5A	0uM	3	48_Tub5A_0uM_03	114.29	2015
L48	NSFTV74	Tub5A	0uM	4	48_Tub5A_0uM_04	106.25	2015
L48	NSFTV74	Tub5A	0uM	5	48_Tub5A_0uM_05	83.05	2015
L48	NSFTV74	Tub5A	0uM	6	48_Tub5A_0uM_06	96.46	2015
L48	NSFTV74	Tub5A	0uM	7	48_Tub5A_0uM_07	97.89	2015
L48	NSFTV74	Tub5A	0uM	8	48_Tub5A_0uM_08	94.55	2015
L48	NSFTV74	Tub5A	0uM	9	48_Tub5A_0uM_09	77.78	2015
L48	NSFTV74	Tub5A	0uM	10	48_Tub5A_0uM_10	91.9	2015
L48	NSFTV74	Tub5A	0uM	11	48_Tub5A_0uM_11	74.15	2015
L48	NSFTV74	Tub5A	0uM	12	48_Tub5A_0uM_12	107.85	2015
L48	NSFTV74	Tub5A	0uM	13	48_Tub5A_0uM_13	114.97	2015
L48	NSFTV74	Tub5A	0uM	14	48_Tub5A_0uM_14	77.04	2015
L48	NSFTV74	Tub5B	160uM	1	48_Tub5B_160uM_01	54.83	2015
L48	NSFTV74	Tub5B	160uM	2	48_Tub5B_160uM_02	61.83	2015
L48	NSFTV74	Tub5B	160uM	3	48_Tub5B_160uM_03	55.16	2015
L48	NSFTV74	Tub5B	160uM	4	48_Tub5B_160uM_04	55.83	2015
L48	NSFTV74	Tub5B	160uM	5	48_Tub5B_160uM_05	55.49	2015
L48	NSFTV74	Tub5B	160uM	6	48_Tub5B_160uM_06	55.51	2015
L48	NSFTV74	Tub5B	160uM	7	48_Tub5B_160uM_07	51.13	2015
L48	NSFTV74	Tub5B	160uM	8	48_Tub5B_160uM_08	56.34	2015
L48	NSFTV74	Tub5B	160uM	9	48_Tub5B_160uM_09	58.64	2015
L48	NSFTV74	Tub5B	160uM	10	48_Tub5B_160uM_10	47.55	2015
L48	NSFTV74	Tub5B	160uM	11	48_Tub5B_160uM_11	45.98	2015
L48	NSFTV74	Tub5B	160uM	12	48_Tub5B_160uM_12	50.69	2015
L48	NSFTV74	Tub5B	160uM	13	48_Tub5B_160uM_13	52.61	2015
L48	NSFTV74	Tub5B	160uM	14	48_Tub5B_160uM_14	50.57	2015
L48	NSFTV74	Tub5B	160uM	15	48_Tub5B_160uM_15	48.64	2015
L49	RDP2_62	Tub5A	0uM	1	49_Tub5A_0uM_01	67.43	2015
L49	RDP2_62	Tub5A	0uM	2	49_Tub5A_0uM_02	77.4	2015
L49	RDP2_62	Tub5A	0uM	3	49_Tub5A_0uM_03	89.76	2015
L49	RDP2_62	Tub5A	0uM	4	49_Tub5A_0uM_04	69.06	2015
L49	RDP2_62	Tub5A	0uM	5	49_Tub5A_0uM_05	104.59	2015
L49	RDP2_62	Tub5A	0uM	6	49_Tub5A_0uM_06	58.24	2015
L49	RDP2_62	Tub5A	0uM	7	49_Tub5A_0uM_07	71.22	2015
L49	RDP2_62	Tub5A	0uM	8	49_Tub5A_0uM_08	72.01	2015
L49	RDP2_62	Tub5A	0uM	9	49_Tub5A_0uM_09	89.06	2015
L49	RDP2_62	Tub5A	0uM	10	49_Tub5A_0uM_10	83.27	2015
L49	RDP2_62	Tub5A	0uM	11	49_Tub5A_0uM_11	68.86	2015
L49	RDP2_62	Tub5A	0uM	12	49_Tub5A_0uM_12	110.44	2015
L49	RDP2_62	Tub5A	0uM	13	49_Tub5A_0uM_13	79.19	2015
L49	RDP2_62	Tub5A	0uM	14	49_Tub5A_0uM_14	95.48	2015
L49	RDP2_62	Tub5A	0uM	15	49_Tub5A_0uM_15	94.12	2015
L49	RDP2_62	Tub5A	0uM	16	49_Tub5A_0uM_16	44.36	2015
L49	RDP2_62	Tub5A	0uM	17	49_Tub5A_0uM_17	61.73	2015
L49	RDP2_62	Tub5B	160uM	1	49_Tub5B_160uM_01	37.26	2015
L49	RDP2_62	Tub5B	160uM	2	49_Tub5B_160uM_02	44.53	2015
L49	RDP2_62	Tub5B	160uM	3	49_Tub5B_160uM_03	44.79	2015
L49	RDP2_62	Tub5B	160uM	4	49_Tub5B_160uM_04	50.45	2015
L49	RDP2_62	Tub5B	160uM	5	49_Tub5B_160uM_05	50.41	2015
L49	RDP2_62	Tub5B	160uM	6	49_Tub5B_160uM_06	47.16	2015
L49	RDP2_62	Tub5B	160uM	7	49_Tub5B_160uM_07	42.19	2015
L49	RDP2_62	Tub5B	160uM	8	49_Tub5B_160uM_08	35.07	2015
L49	RDP2_62	Tub5B	160uM	9	49_Tub5B_160uM_09	56.29	2015
L49	RDP2_62	Tub5B	160uM	10	49_Tub5B_160uM_10	51.54	2015
L49	RDP2_62	Tub5B	160uM	11	49_Tub5B_160uM_11	40.18	2015
L49	RDP2_62	Tub5B	160uM	12	49_Tub5B_160uM_12	41.64	2015
L49	RDP2_62	Tub5B	160uM	13	49_Tub5B_160uM_13	41.12	2015
L49	RDP2_62	Tub5B	160uM	14	49_Tub5B_160uM_14	43.15	2015
L49	RDP2_62	Tub5B	160uM	15	49_Tub5B_160uM_15	60.72	2015
L49	RDP2_62	Tub5B	160uM	16	49_Tub5B_160uM_16	46.06	2015
L50	NSFTV626	Tub5A	0uM	1	50_Tub5A_0uM_01	58.16	2015
L50	NSFTV626	Tub5A	0uM	2	50_Tub5A_0uM_02	74.62	2015
L50	NSFTV626	Tub5A	0uM	3	50_Tub5A_0uM_03	102.91	2015
L50	NSFTV626	Tub5A	0uM	4	50_Tub5A_0uM_04	108.79	2015
L50	NSFTV626	Tub5A	0uM	5	50_Tub5A_0uM_05	58.17	2015
L50	NSFTV626	Tub5A	0uM	6	50_Tub5A_0uM_06	114.49	2015
L50	NSFTV626	Tub5A	0uM	7	50_Tub5A_0uM_07	94.22	2015
L50	NSFTV626	Tub5A	0uM	8	50_Tub5A_0uM_08	98.23	2015
L50	NSFTV626	Tub5A	0uM	9	50_Tub5A_0uM_09	82.14	2015
L50	NSFTV626	Tub5A	0uM	10	50_Tub5A_0uM_10	101.23	2015
L50	NSFTV626	Tub5A	0uM	11	50_Tub5A_0uM_11	78.94	2015
L50	NSFTV626	Tub5A	0uM	12	50_Tub5A_0uM_12	106.59	2015
L50	NSFTV626	Tub5A	0uM	13	50_Tub5A_0uM_13	105.17	2015
L50	NSFTV626	Tub5A	0uM	14	50_Tub5A_0uM_14	76.21	2015
L50	NSFTV626	Tub5A	0uM	15	50_Tub5A_0uM_15	72.31	2015
L50	NSFTV626	Tub5A	0uM	16	50_Tub5A_0uM_16	88.2	2015
L50	NSFTV626	Tub5B	160uM	1	50_Tub5B_160uM_01	48.2	2015
L50	NSFTV626	Tub5B	160uM	2	50_Tub5B_160uM_02	46.96	2015
L50	NSFTV626	Tub5B	160uM	3	50_Tub5B_160uM_03	42.32	2015
L50	NSFTV626	Tub5B	160uM	4	50_Tub5B_160uM_04	56.8	2015
L50	NSFTV626	Tub5B	160uM	5	50_Tub5B_160uM_05	37.17	2015
L50	NSFTV626	Tub5B	160uM	6	50_Tub5B_160uM_06	49.06	2015
L50	NSFTV626	Tub5B	160uM	7	50_Tub5B_160uM_07	49.74	2015
L50	NSFTV626	Tub5B	160uM	8	50_Tub5B_160uM_08	58.49	2015
L50	NSFTV626	Tub5B	160uM	9	50_Tub5B_160uM_09	59.99	2015
L50	NSFTV626	Tub5B	160uM	10	50_Tub5B_160uM_10	57.17	2015
L50	NSFTV626	Tub5B	160uM	11	50_Tub5B_160uM_11	45.62	2015
L50	NSFTV626	Tub5B	160uM	12	50_Tub5B_160uM_12	49.99	2015
L50	NSFTV626	Tub5B	160uM	13	50_Tub5B_160uM_13	50.87	2015
L50	NSFTV626	Tub5B	160uM	14	50_Tub5B_160uM_14	47.85	2015
L50	NSFTV626	Tub5B	160uM	15	50_Tub5B_160uM_15	54.04	2015
L50	NSFTV626	Tub5B	160uM	16	50_Tub5B_160uM_16	58.5	2015
L51	RDP2_43	Tub5A	0uM	1	51_Tub5A_0uM_01	78.31	2015
L51	RDP2_43	Tub5A	0uM	2	51_Tub5A_0uM_02	75.06	2015
L51	RDP2_43	Tub5A	0uM	3	51_Tub5A_0uM_03	88.64	2015
L51	RDP2_43	Tub5A	0uM	4	51_Tub5A_0uM_04	78.78	2015
L51	RDP2_43	Tub5A	0uM	5	51_Tub5A_0uM_05	59.49	2015
L51	RDP2_43	Tub5A	0uM	6	51_Tub5A_0uM_06	82.35	2015
L51	RDP2_43	Tub5A	0uM	7	51_Tub5A_0uM_07	61.3	2015
L51	RDP2_43	Tub5A	0uM	8	51_Tub5A_0uM_08	82.15	2015
L51	RDP2_43	Tub5A	0uM	9	51_Tub5A_0uM_09	60.16	2015
L51	RDP2_43	Tub5A	0uM	10	51_Tub5A_0uM_10	46.6	2015
L51	RDP2_43	Tub5A	0uM	11	51_Tub5A_0uM_11	49.24	2015
L51	RDP2_43	Tub5A	0uM	12	51_Tub5A_0uM_12	52.97	2015
L51	RDP2_43	Tub5A	0uM	13	51_Tub5A_0uM_13	38.25	2015
L51	RDP2_43	Tub5A	0uM	14	51_Tub5A_0uM_14	66.57	2015
L51	RDP2_43	Tub5A	0uM	15	51_Tub5A_0uM_15	81.4	2015
L51	RDP2_43	Tub5B	160uM	1	51_Tub5B_160uM_01	41.5	2015
L51	RDP2_43	Tub5B	160uM	2	51_Tub5B_160uM_02	38.1	2015
L51	RDP2_43	Tub5B	160uM	3	51_Tub5B_160uM_03	37.49	2015
L51	RDP2_43	Tub5B	160uM	4	51_Tub5B_160uM_04	37.55	2015
L51	RDP2_43	Tub5B	160uM	5	51_Tub5B_160uM_05	39.66	2015
L51	RDP2_43	Tub5B	160uM	6	51_Tub5B_160uM_06	32.11	2015
L51	RDP2_43	Tub5B	160uM	7	51_Tub5B_160uM_07	34.45	2015
L51	RDP2_43	Tub5B	160uM	8	51_Tub5B_160uM_08	43.32	2015
L51	RDP2_43	Tub5B	160uM	9	51_Tub5B_160uM_09	37.5	2015
L51	RDP2_43	Tub5B	160uM	10	51_Tub5B_160uM_10	39.88	2015
L51	RDP2_43	Tub5B	160uM	11	51_Tub5B_160uM_11	26.68	2015
L51	RDP2_43	Tub5B	160uM	12	51_Tub5B_160uM_12	32.22	2015
L51	RDP2_43	Tub5B	160uM	13	51_Tub5B_160uM_13	34.43	2015
L51	RDP2_43	Tub5B	160uM	14	51_Tub5B_160uM_14	25.49	2015
L51	RDP2_43	Tub5B	160uM	15	51_Tub5B_160uM_15	33.75	2015
L52	RDP2_48	Tub5A	0uM	1	52_Tub5A_0uM_01	90.16	2015
L52	RDP2_48	Tub5A	0uM	2	52_Tub5A_0uM_02	100.05	2015
L52	RDP2_48	Tub5A	0uM	3	52_Tub5A_0uM_03	113.95	2015
L52	RDP2_48	Tub5A	0uM	4	52_Tub5A_0uM_04	108.22	2015
L52	RDP2_48	Tub5A	0uM	5	52_Tub5A_0uM_05	117.91	2015
L52	RDP2_48	Tub5A	0uM	6	52_Tub5A_0uM_06	93.65	2015
L52	RDP2_48	Tub5A	0uM	7	52_Tub5A_0uM_07	130.78	2015
L52	RDP2_48	Tub5A	0uM	8	52_Tub5A_0uM_08	96.39	2015
L52	RDP2_48	Tub5A	0uM	9	52_Tub5A_0uM_09	111.96	2015
L52	RDP2_48	Tub5A	0uM	10	52_Tub5A_0uM_10	94.04	2015
L52	RDP2_48	Tub5A	0uM	11	52_Tub5A_0uM_11	105.11	2015
L52	RDP2_48	Tub5A	0uM	12	52_Tub5A_0uM_12	105.59	2015
L52	RDP2_48	Tub5A	0uM	13	52_Tub5A_0uM_13	87.99	2015
L52	RDP2_48	Tub5A	0uM	14	52_Tub5A_0uM_14	127.62	2015
L52	RDP2_48	Tub5A	0uM	15	52_Tub5A_0uM_15	110.1	2015
L52	RDP2_48	Tub5B	160uM	1	52_Tub5B_160uM_01	46.2	2015
L52	RDP2_48	Tub5B	160uM	2	52_Tub5B_160uM_02	48.36	2015
L52	RDP2_48	Tub5B	160uM	3	52_Tub5B_160uM_03	47.65	2015
L52	RDP2_48	Tub5B	160uM	4	52_Tub5B_160uM_04	56.99	2015
L52	RDP2_48	Tub5B	160uM	5	52_Tub5B_160uM_05	57.15	2015
L52	RDP2_48	Tub5B	160uM	6	52_Tub5B_160uM_06	60.82	2015
L52	RDP2_48	Tub5B	160uM	8	52_Tub5B_160uM_08	52.97	2015
L52	RDP2_48	Tub5B	160uM	9	52_Tub5B_160uM_09	58.31	2015
L52	RDP2_48	Tub5B	160uM	10	52_Tub5B_160uM_10	58.86	2015
L52	RDP2_48	Tub5B	160uM	11	52_Tub5B_160uM_11	55.21	2015
L52	RDP2_48	Tub5B	160uM	12	52_Tub5B_160uM_12	62.12	2015
L52	RDP2_48	Tub5B	160uM	14	52_Tub5B_160uM_14	47.07	2015
L52	RDP2_48	Tub5B	160uM	15	52_Tub5B_160uM_15	46.9	2015
L53	NSFTV4	Tub5A	0uM	1	53_Tub5A_0uM_01	105.01	2015
L53	NSFTV4	Tub5A	0uM	2	53_Tub5A_0uM_02	113.79	2015
L53	NSFTV4	Tub5A	0uM	3	53_Tub5A_0uM_03	96.59	2015
L53	NSFTV4	Tub5A	0uM	4	53_Tub5A_0uM_04	94.52	2015
L53	NSFTV4	Tub5A	0uM	5	53_Tub5A_0uM_05	111.56	2015
L53	NSFTV4	Tub5A	0uM	6	53_Tub5A_0uM_06	115.26	2015
L53	NSFTV4	Tub5A	0uM	7	53_Tub5A_0uM_07	89.08	2015
L53	NSFTV4	Tub5A	0uM	8	53_Tub5A_0uM_08	74.67	2015
L53	NSFTV4	Tub5A	0uM	9	53_Tub5A_0uM_09	134.09	2015
L53	NSFTV4	Tub5A	0uM	10	53_Tub5A_0uM_10	103.41	2015
L53	NSFTV4	Tub5A	0uM	11	53_Tub5A_0uM_11	117.66	2015
L53	NSFTV4	Tub5A	0uM	12	53_Tub5A_0uM_12	120.39	2015
L53	NSFTV4	Tub5A	0uM	13	53_Tub5A_0uM_13	84.89	2015
L53	NSFTV4	Tub5A	0uM	14	53_Tub5A_0uM_14	98.47	2015
L53	NSFTV4	Tub5A	0uM	15	53_Tub5A_0uM_15	98.85	2015
L53	NSFTV4	Tub5A	0uM	16	53_Tub5A_0uM_16	111.28	2015
L53	NSFTV4	Tub5B	160uM	1	53_Tub5B_160uM_01	69.82	2015
L53	NSFTV4	Tub5B	160uM	2	53_Tub5B_160uM_02	61.85	2015
L53	NSFTV4	Tub5B	160uM	3	53_Tub5B_160uM_03	68.83	2015
L53	NSFTV4	Tub5B	160uM	4	53_Tub5B_160uM_04	54.33	2015
L53	NSFTV4	Tub5B	160uM	5	53_Tub5B_160uM_05	51.27	2015
L53	NSFTV4	Tub5B	160uM	6	53_Tub5B_160uM_06	47.84	2015
L53	NSFTV4	Tub5B	160uM	7	53_Tub5B_160uM_07	53.57	2015
L53	NSFTV4	Tub5B	160uM	8	53_Tub5B_160uM_08	64.8	2015
L53	NSFTV4	Tub5B	160uM	9	53_Tub5B_160uM_09	71.58	2015
L53	NSFTV4	Tub5B	160uM	10	53_Tub5B_160uM_10	64.07	2015
L53	NSFTV4	Tub5B	160uM	11	53_Tub5B_160uM_11	63.45	2015
L53	NSFTV4	Tub5B	160uM	12	53_Tub5B_160uM_12	63.27	2015
L53	NSFTV4	Tub5B	160uM	13	53_Tub5B_160uM_13	62.34	2015
L53	NSFTV4	Tub5B	160uM	14	53_Tub5B_160uM_14	69.26	2015
L53	NSFTV4	Tub5B	160uM	15	53_Tub5B_160uM_15	74.04	2015
L54	NSFTV643	Tub5A	0uM	1	54_Tub5A_0uM_01	57.94	2015
L54	NSFTV643	Tub5A	0uM	2	54_Tub5A_0uM_02	60.94	2015
L54	NSFTV643	Tub5A	0uM	3	54_Tub5A_0uM_03	60.01	2015
L54	NSFTV643	Tub5A	0uM	4	54_Tub5A_0uM_04	55.5	2015
L54	NSFTV643	Tub5A	0uM	5	54_Tub5A_0uM_05	84.86	2015
L54	NSFTV643	Tub6A	0uM	6	54_Tub6A_0uM_06	81.01	2015
L54	NSFTV643	Tub6A	0uM	7	54_Tub6A_0uM_07	56.99	2015
L54	NSFTV643	Tub6A	0uM	8	54_Tub6A_0uM_08	67.75	2015
L54	NSFTV643	Tub6A	0uM	9	54_Tub6A_0uM_09	55.41	2015
L54	NSFTV643	Tub6A	0uM	10	54_Tub6A_0uM_10	48.92	2015
L54	NSFTV643	Tub6A	0uM	11	54_Tub6A_0uM_11	71.54	2015
L54	NSFTV643	Tub6A	0uM	12	54_Tub6A_0uM_12	45.58	2015
L54	NSFTV643	Tub6A	0uM	13	54_Tub6A_0uM_13	71.71	2015
L54	NSFTV643	Tub6A	0uM	14	54_Tub6A_0uM_14	56.68	2015
L54	NSFTV643	Tub6A	0uM	15	54_Tub6A_0uM_15	44.18	2015
L54	NSFTV643	Tub5B	160uM	1	54_Tub5B_160uM_01	36.64	2015
L54	NSFTV643	Tub5B	160uM	2	54_Tub5B_160uM_02	26.06	2015
L54	NSFTV643	Tub5B	160uM	3	54_Tub5B_160uM_03	30.95	2015
L54	NSFTV643	Tub5B	160uM	4	54_Tub5B_160uM_04	38.29	2015
L54	NSFTV643	Tub5B	160uM	5	54_Tub5B_160uM_05	40.75	2015
L54	NSFTV643	Tub6B	160uM	6	54_Tub6B_160uM_06	28	2015
L54	NSFTV643	Tub6B	160uM	7	54_Tub6B_160uM_07	44.55	2015
L54	NSFTV643	Tub6B	160uM	8	54_Tub6B_160uM_08	33.39	2015
L54	NSFTV643	Tub6B	160uM	9	54_Tub6B_160uM_09	28.28	2015
L54	NSFTV643	Tub6B	160uM	10	54_Tub6B_160uM_10	39.07	2015
L54	NSFTV643	Tub6B	160uM	11	54_Tub6B_160uM_11	27.19	2015
L54	NSFTV643	Tub6B	160uM	12	54_Tub6B_160uM_12	25.78	2015
L54	NSFTV643	Tub6B	160uM	13	54_Tub6B_160uM_13	44.26	2015
L54	NSFTV643	Tub6B	160uM	14	54_Tub6B_160uM_14	40.95	2015
L54	NSFTV643	Tub6B	160uM	15	54_Tub6B_160uM_15	40.41	2015
L55	NSFTV385	Tub6A	0uM	1	55_Tub6A_0uM_01	112.46	2015
L55	NSFTV385	Tub6A	0uM	2	55_Tub6A_0uM_02	94.84	2015
L55	NSFTV385	Tub6A	0uM	3	55_Tub6A_0uM_03	114.58	2015
L55	NSFTV385	Tub6A	0uM	4	55_Tub6A_0uM_04	127.68	2015
L55	NSFTV385	Tub6A	0uM	5	55_Tub6A_0uM_05	101.53	2015
L55	NSFTV385	Tub6A	0uM	6	55_Tub6A_0uM_06	114.65	2015
L55	NSFTV385	Tub6A	0uM	7	55_Tub6A_0uM_07	100.45	2015
L55	NSFTV385	Tub6A	0uM	8	55_Tub6A_0uM_08	118.67	2015
L55	NSFTV385	Tub6A	0uM	9	55_Tub6A_0uM_09	81.61	2015
L55	NSFTV385	Tub6A	0uM	10	55_Tub6A_0uM_10	104.93	2015
L55	NSFTV385	Tub6A	0uM	11	55_Tub6A_0uM_11	110.21	2015
L55	NSFTV385	Tub6A	0uM	12	55_Tub6A_0uM_12	143.99	2015
L55	NSFTV385	Tub6A	0uM	13	55_Tub6A_0uM_13	121.11	2015
L55	NSFTV385	Tub6A	0uM	14	55_Tub6A_0uM_14	104.51	2015
L55	NSFTV385	Tub6A	0uM	15	55_Tub6A_0uM_15	86.39	2015
L55	NSFTV385	Tub6B	160uM	1	55_Tub6B_160uM_01	48.82	2015
L55	NSFTV385	Tub6B	160uM	2	55_Tub6B_160uM_02	55.08	2015
L55	NSFTV385	Tub6B	160uM	3	55_Tub6B_160uM_03	61.33	2015
L55	NSFTV385	Tub6B	160uM	4	55_Tub6B_160uM_04	57.92	2015
L55	NSFTV385	Tub6B	160uM	5	55_Tub6B_160uM_05	47.82	2015
L55	NSFTV385	Tub6B	160uM	6	55_Tub6B_160uM_06	55.86	2015
L55	NSFTV385	Tub6B	160uM	7	55_Tub6B_160uM_07	52.55	2015
L55	NSFTV385	Tub6B	160uM	8	55_Tub6B_160uM_08	47.84	2015
L55	NSFTV385	Tub6B	160uM	9	55_Tub6B_160uM_09	46.63	2015
L55	NSFTV385	Tub6B	160uM	10	55_Tub6B_160uM_10	35.51	2015
L55	NSFTV385	Tub6B	160uM	11	55_Tub6B_160uM_11	62.3	2015
L55	NSFTV385	Tub6B	160uM	12	55_Tub6B_160uM_12	50.01	2015
L55	NSFTV385	Tub6B	160uM	13	55_Tub6B_160uM_13	60.8	2015
L55	NSFTV385	Tub6B	160uM	14	55_Tub6B_160uM_14	56.77	2015
L85	NSFTV85		0uM	1	Tub11_0uM_May12_88.xml	76.97	2008_screen1
L85	NSFTV85		0uM	2	Tub12_0uM_May12_46.xml	71.488	2008_screen1
L85	NSFTV85		0uM	3	Tub3_0uM_may12_54.xml	39.404	2008_screen1
L85	NSFTV85		0uM	4	Tub4_0uM_may12_10.xml	60.351	2008_screen1
L85	NSFTV85		0uM	5	Tub5_0uM_may12_78.xml	74.295	2008_screen1
L85	NSFTV85		0uM	6	Tub6_0uM_may12_58.xml	65.862	2008_screen1
L85	NSFTV85		0uM	7	Tub10_0uM_May12_02.xml	76.896	2008_screen1
L85	NSFTV85		0uM	8	Tub8_0uM_May12_66.xml	102.581	2008_screen1
L85	NSFTV85		0uM	9	Tub9_0uM_May12_58.xml	83.51	2008_screen1
L85	NSFTV85		0uM	10	Tub10_0uM_May12_22.xml	65.426	2008_screen1
L85	NSFTV85		160uM	1	Tub11_160uM_May12_88.xml	14.328	2008_screen1
L85	NSFTV85		160uM	2	Tub12_160uM_May12_46.xml	21.123	2008_screen1
L85	NSFTV85		160uM	3	Tub3_160uM_may12_54.xml	18.954	2008_screen1
L85	NSFTV85		160uM	4	Tub4_160uM_may12_10.xml	25.329	2008_screen1
L85	NSFTV85		160uM	5	Tub5_160uM_may12_78.xml	23.709	2008_screen1
L85	NSFTV85		160uM	6	Tub6_160uM_may12_58.xml	20.204	2008_screen1
L85	NSFTV85		160uM	7	Tub10_160uM_May12_02.xml	18.334	2008_screen1
L85	NSFTV85		160uM	8	Tub8_160uM_May12_66.xml	17.371	2008_screen1
L85	NSFTV85		160uM	9	Tub9_160uM_May12_58.xml	16.482	2008_screen1
L85	NSFTV85		160uM	10	Tub10_160uM_May12_22.xml	20.164	2008_screen1
L1	NSFTV1		0uM	1	Tub1_0uM_may12_06.xml	74.889	2008_screen1
L1	NSFTV1		0uM	2	Tub2_0uM_may12_14.xml	66.693	2008_screen1
L1	NSFTV1		0uM	3	Tub3_0uM_may12_38.xml	67.842	2008_screen1
L1	NSFTV1		0uM	4	Tub4_0uM_may12_38.xml	54.207	2008_screen1
L1	NSFTV1		0uM	5	Tub5_0uM_may12_32.xml	46.213	2008_screen1
L1	NSFTV1		0uM	6	Tub6_0uM_may12_40.xml	76.026	2008_screen1
L1	NSFTV1		0uM	7	Tub7_0uM_may12_52.xml	76.645	2008_screen1
L1	NSFTV1		0uM	8	Tub8_0uM_May12_80.xml	78.399	2008_screen1
L1	NSFTV1		0uM	9	Tub11_0uM_May12_50.xml	87.579	2008_screen1
L1	NSFTV1		0uM	10	Tub12_0uM_May12_72.xml	50.794	2008_screen1
L1	NSFTV1		160uM	1	Tub1_160uM_may12_06.xml	43.586	2008_screen1
L1	NSFTV1		160uM	2	Tub2_160uM_may12_14.xml	53.711	2008_screen1
L1	NSFTV1		160uM	3	Tub3_160uM_may12_38.xml	70.291	2008_screen1
L1	NSFTV1		160uM	4	Tub4_160uM_may12_38.xml	53.439	2008_screen1
L1	NSFTV1		160uM	5	Tub5_160uM_may12_32.xml	51.062	2008_screen1
L1	NSFTV1		160uM	6	Tub6_160uM_may12_40.xml	48.708	2008_screen1
L1	NSFTV1		160uM	7	Tub7_160uM_may12_52.xml	62.94	2008_screen1
L1	NSFTV1		160uM	8	Tub8_160uM_May12_80.xml	30.791	2008_screen1
L1	NSFTV1		160uM	9	Tub11_160uM_May12_50.xml	55.364	2008_screen1
L1	NSFTV1		160uM	10	Tub12_160uM_May12_72.xml	32.04	2008_screen1
L100	NSFTV100		0uM	1	Tub1_0uM_may12_50.xml	44.572	2008_screen1
L100	NSFTV100		0uM	2	Tub2_0uM_may12_60.xml	38.106	2008_screen1
L100	NSFTV100		0uM	3	Tub3_0uM_may12_90.xml	35.476	2008_screen1
L100	NSFTV100		0uM	4	Tub4_0uM_may12_40.xml	62.175	2008_screen1
L100	NSFTV100		0uM	5	Tub5_0uM_may12_30.xml	70.463	2008_screen1
L100	NSFTV100		0uM	6	Tub6_0uM_may12_64.xml	80.952	2008_screen1
L100	NSFTV100		0uM	7	Tub7_0uM_may12_62.xml	72.547	2008_screen1
L100	NSFTV100		0uM	8	Tub8_0uM_May12_60.xml	81.915	2008_screen1
L100	NSFTV100		0uM	9	Tub9_0uM_May12_78.xml	72.464	2008_screen1
L100	NSFTV100		0uM	10	Tub10_0uM_May12_36.xml	83.182	2008_screen1
L100	NSFTV100		160uM	1	Tub1_160uM_may12_50.xml	54.209	2008_screen1
L100	NSFTV100		160uM	2	Tub2_160uM_may12_60.xml	38.066	2008_screen1
L100	NSFTV100		160uM	3	Tub3_160uM_may12_90.xml	54.731	2008_screen1
L100	NSFTV100		160uM	4	Tub4_160uM_may12_40.xml	24.982	2008_screen1
L100	NSFTV100		160uM	5	Tub5_160uM_may12_30.xml	44.217	2008_screen1
L100	NSFTV100		160uM	6	Tub6_160uM_may12_64.xml	58.495	2008_screen1
L100	NSFTV100		160uM	7	Tub7_160uM_may12_62.xml	62.815	2008_screen1
L100	NSFTV100		160uM	8	Tub8_160uM_May12_60.xml	51.305	2008_screen1
L100	NSFTV100		160uM	9	Tub9_160uM_May12_78.xml	67.613	2008_screen1
L100	NSFTV100		160uM	10	Tub10_160uM_May12_36.xml	62.304	2008_screen1
L105	NSFTV105		0uM	1	Tub1_0uM_may12_18.xml	48.525	2008_screen1
L105	NSFTV105		0uM	2	Tub2_0uM_may12_56.xml	46.072	2008_screen1
L105	NSFTV105		0uM	3	Tub3_0uM_may12_80.xml	49.341	2008_screen1
L105	NSFTV105		0uM	4	Tub4_0uM_may12_48.xml	48.352	2008_screen1
L105	NSFTV105		0uM	5	Tub5_0uM_may12_62.xml	43.991	2008_screen1
L105	NSFTV105		0uM	6	Tub6_0uM_may12_80.xml	78.975	2008_screen1
L105	NSFTV105		0uM	7	Tub7_0uM_may12_50.xml	67.74	2008_screen1
L105	NSFTV105		0uM	8	Tub8_0uM_May12_10.xml	55.123	2008_screen1
L105	NSFTV105		0uM	9	Tub9_0uM_May12_76.xml	29.552	2008_screen1
L105	NSFTV105		0uM	10	Tub10_0uM_May12_96.xml	43.98	2008_screen1
L105	NSFTV105		160uM	1	Tub1_160uM_may12_18.xml	17.83	2008_screen1
L105	NSFTV105		160uM	2	Tub2_160uM_may12_56.xml	27.042	2008_screen1
L105	NSFTV105		160uM	3	Tub3_160uM_may12_80.xml	29.803	2008_screen1
L105	NSFTV105		160uM	4	Tub4_160uM_may12_48.xml	11.135	2008_screen1
L105	NSFTV105		160uM	5	Tub5_160uM_may12_62.xml	25.989	2008_screen1
L105	NSFTV105		160uM	6	Tub6_160uM_may12_80.xml	18.213	2008_screen1
L105	NSFTV105		160uM	7	Tub7_160uM_may12_50.xml	20.278	2008_screen1
L105	NSFTV105		160uM	8	Tub8_160uM_May12_10.xml	25.98	2008_screen1
L105	NSFTV105		160uM	9	Tub9_160uM_May12_76.xml	17.082	2008_screen1
L105	NSFTV105		160uM	10	Tub10_160uM_May12_96.xml	31.332	2008_screen1
L110	NSFTV110		0uM	1	Tub1_0uM_may12_86.xml	82.386	2008_screen1
L110	NSFTV110		0uM	2	Tub2_0uM_may12_44.xml	64.042	2008_screen1
L110	NSFTV110		0uM	3	Tub11_0uM_May12_14.xml	90.398	2008_screen1
L110	NSFTV110		0uM	4	Tub12_0uM_May12_96.xml	98.096	2008_screen1
L110	NSFTV110		0uM	5	Tub5_0uM_may12_26.xml	24.034	2008_screen1
L110	NSFTV110		0uM	6	Tub6_0uM_may12_30.xml	68.06	2008_screen1
L110	NSFTV110		0uM	7	Tub7_0uM_may12_38.xml	117.651	2008_screen1
L110	NSFTV110		0uM	8	Tub8_0uM_May12_90.xml	97.495	2008_screen1
L110	NSFTV110		0uM	9	Tub9_0uM_May12_10.xml	98.076	2008_screen1
L110	NSFTV110		0uM	10	Tub10_0uM_May12_84.xml	126.774	2008_screen1
L110	NSFTV110		160uM	1	Tub1_160uM_may12_86.xml	39.22	2008_screen1
L110	NSFTV110		160uM	2	Tub2_160uM_may12_44.xml	25.608	2008_screen1
L110	NSFTV110		160uM	3	Tub11_160uM_May12_14.xml	12.359	2008_screen1
L110	NSFTV110		160uM	4	Tub12_160uM_May12_96.xml	23.954	2008_screen1
L110	NSFTV110		160uM	5	Tub5_160uM_may12_26.xml	32.894	2008_screen1
L110	NSFTV110		160uM	6	Tub6_160uM_may12_30.xml	22.07	2008_screen1
L110	NSFTV110		160uM	7	Tub7_160uM_may12_38.xml	41.791	2008_screen1
L110	NSFTV110		160uM	8	Tub8_160uM_May12_90.xml	16.245	2008_screen1
L110	NSFTV110		160uM	9	Tub9_160uM_May12_10.xml	20.49	2008_screen1
L110	NSFTV110		160uM	10	Tub10_160uM_May12_84.xml	22.938	2008_screen1
L114	NSFTV114		0uM	1	Tub1_0uM_may12_76.xml	57.203	2008_screen1
L114	NSFTV114		0uM	2	Tub2_0uM_may12_30.xml	61.992	2008_screen1
L114	NSFTV114		0uM	3	Tub3_0uM_may12_82.xml	47.177	2008_screen1
L114	NSFTV114		0uM	4	Tub4_0uM_may12_02.xml	102.95	2008_screen1
L114	NSFTV114		0uM	5	Tub5_0uM_may12_56.xml	85.292	2008_screen1
L114	NSFTV114		0uM	6	Tub6_0uM_may12_46.xml	82.061	2008_screen1
L114	NSFTV114		0uM	7	Tub11_0uM_May12_24.xml	76.06	2008_screen1
L114	NSFTV114		0uM	8	Tub12_0uM_May12_16.xml	94.656	2008_screen1
L114	NSFTV114		0uM	9	Tub9_0uM_May12_74.xml	90.804	2008_screen1
L114	NSFTV114		0uM	10	Tub10_0uM_May12_80.xml	84.936	2008_screen1
L114	NSFTV114		160uM	1	Tub1_160uM_may12_76.xml	36.68	2008_screen1
L114	NSFTV114		160uM	2	Tub2_160uM_may12_30.xml	35.61	2008_screen1
L114	NSFTV114		160uM	3	Tub3_160uM_may12_82.xml	59.218	2008_screen1
L114	NSFTV114		160uM	4	Tub4_160uM_may12_02.xml	51.107	2008_screen1
L114	NSFTV114		160uM	5	Tub5_160uM_may12_56.xml	44.877	2008_screen1
L114	NSFTV114		160uM	6	Tub6_160uM_may12_46.xml	49.443	2008_screen1
L114	NSFTV114		160uM	7	Tub11_160uM_May12_24.xml	55.087	2008_screen1
L114	NSFTV114		160uM	8	Tub12_160uM_May12_16.xml	23.89	2008_screen1
L114	NSFTV114		160uM	9	Tub9_160uM_May12_74.xml	34.7	2008_screen1
L114	NSFTV114		160uM	10	Tub10_160uM_May12_80.xml	26.801	2008_screen1
L118	NSFTV118		0uM	1	Tub1_0uM_may12_36.xml	66.145	2008_screen1
L118	NSFTV118		0uM	2	Tub2_0uM_may12_52.xml	67.924	2008_screen1
L118	NSFTV118		0uM	3	Tub3_0uM_may12_40.xml	57.557	2008_screen1
L118	NSFTV118		0uM	4	Tub4_0uM_may12_44.xml	65.609	2008_screen1
L118	NSFTV118		0uM	5	Tub5_0uM_may12_76.xml	81.395	2008_screen1
L118	NSFTV118		0uM	6	Tub6_0uM_may12_92.xml	85.788	2008_screen1
L118	NSFTV118		0uM	7	Tub7_0uM_may12_30.xml	72.595	2008_screen1
L118	NSFTV118		0uM	8	Tub8_0uM_May12_32.xml	65.38	2008_screen1
L118	NSFTV118		0uM	9	Tub11_0uM_May12_60.xml	68.563	2008_screen1
L118	NSFTV118		0uM	10	Tub12_0uM_May12_76.xml	73.529	2008_screen1
L118	NSFTV118		160uM	1	Tub1_160uM_may12_36.xml	33.992	2008_screen1
L118	NSFTV118		160uM	2	Tub2_160uM_may12_52.xml	50.65	2008_screen1
L118	NSFTV118		160uM	3	Tub3_160uM_may12_40.xml	21.779	2008_screen1
L118	NSFTV118		160uM	4	Tub4_160uM_may12_44.xml	55.36	2008_screen1
L118	NSFTV118		160uM	5	Tub5_160uM_may12_76.xml	40.594	2008_screen1
L118	NSFTV118		160uM	6	Tub6_160uM_may12_92.xml	48.031	2008_screen1
L118	NSFTV118		160uM	7	Tub7_160uM_may12_30.xml	45.426	2008_screen1
L118	NSFTV118		160uM	8	Tub8_160uM_May12_32.xml	41.622	2008_screen1
L118	NSFTV118		160uM	9	Tub11_160uM_May12_60.xml	42.224	2008_screen1
L118	NSFTV118		160uM	10	Tub12_160uM_May12_76.xml	33.373	2008_screen1
L119	NSFTV119		0uM	1	Tub1_0uM_may12_38.xml	45.597	2008_screen1
L119	NSFTV119		0uM	2	Tub2_0uM_may12_32.xml	31.137	2008_screen1
L119	NSFTV119		0uM	3	Tub3_0uM_may12_92.xml	24.126	2008_screen1
L119	NSFTV119		0uM	4	Tub4_0uM_may12_70.xml	28.037	2008_screen1
L119	NSFTV119		0uM	5	Tub5_0uM_may12_44.xml	50.409	2008_screen1
L119	NSFTV119		0uM	6	Tub6_0uM_may12_88.xml	42.756	2008_screen1
L119	NSFTV119		0uM	7	Tub7_0uM_may12_80.xml	64.853	2008_screen1
L119	NSFTV119		0uM	8	Tub8_0uM_May12_22.xml	40.451	2008_screen1
L119	NSFTV119		0uM	9	Tub9_0uM_May12_26.xml	36.424	2008_screen1
L119	NSFTV119		0uM	10	Tub12_0uM_May12_94.xml	34.749	2008_screen1
L119	NSFTV119		160uM	1	Tub1_160uM_may12_38.xml	12.004	2008_screen1
L119	NSFTV119		160uM	2	Tub2_160uM_may12_32.xml	10.88	2008_screen1
L119	NSFTV119		160uM	3	Tub3_160uM_may12_92.xml	10.846	2008_screen1
L119	NSFTV119		160uM	4	Tub4_160uM_may12_70.xml	13.781	2008_screen1
L119	NSFTV119		160uM	5	Tub5_160uM_may12_44.xml	15.196	2008_screen1
L119	NSFTV119		160uM	6	Tub6_160uM_may12_88.xml	13.131	2008_screen1
L119	NSFTV119		160uM	7	Tub7_160uM_may12_80.xml	12.848	2008_screen1
L119	NSFTV119		160uM	8	Tub8_160uM_May12_22.xml	19.568	2008_screen1
L119	NSFTV119		160uM	9	Tub9_160uM_May12_26.xml	15.754	2008_screen1
L119	NSFTV119		160uM	10	Tub12_160uM_May12_94.xml	11.473	2008_screen1
L125	NSFTV125		0uM	1	Tub1_0uM_may12_34.xml	86.793	2008_screen1
L125	NSFTV125		0uM	2	Tub2_0uM_may12_40.xml	96.037	2008_screen1
L125	NSFTV125		0uM	3	Tub11_0uM_May12_54.xml	67.345	2008_screen1
L125	NSFTV125		0uM	4	Tub12_0uM_May12_44.xml	75.673	2008_screen1
L125	NSFTV125		0uM	5	Tub5_0uM_may12_28.xml	79.426	2008_screen1
L125	NSFTV125		0uM	6	Tub6_0uM_may12_66.xml	79.024	2008_screen1
L125	NSFTV125		0uM	7	Tub7_0uM_may12_36.xml	84.668	2008_screen1
L125	NSFTV125		0uM	9	Tub9_0uM_May12_24.xml	76.108	2008_screen1
L125	NSFTV125		0uM	10	Tub10_0uM_May12_68.xml	85.175	2008_screen1
L125	NSFTV125		160uM	1	Tub1_160uM_may12_34.xml	26.251	2008_screen1
L125	NSFTV125		160uM	2	Tub2_160uM_may12_40.xml	21.244	2008_screen1
L125	NSFTV125		160uM	3	Tub11_160uM_May12_54.xml	28.572	2008_screen1
L125	NSFTV125		160uM	5	Tub5_160uM_may12_28.xml	27.621	2008_screen1
L125	NSFTV125		160uM	6	Tub6_160uM_may12_66.xml	19.933	2008_screen1
L125	NSFTV125		160uM	7	Tub7_160uM_may12_36.xml	30.41	2008_screen1
L125	NSFTV125		160uM	8	Tub8_160uM_May12_62.xml	23.269	2008_screen1
L125	NSFTV125		160uM	9	Tub9_160uM_May12_24.xml	20.444	2008_screen1
L125	NSFTV125		160uM	10	Tub10_160uM_May12_68.xml	26.316	2008_screen1
L13	NSFTV13		0uM	1	Tub1_0uM_may12_70.xml	88.695	2008_screen1
L13	NSFTV13		0uM	3	Tub3_0uM_may12_04.xml	57.284	2008_screen1
L13	NSFTV13		0uM	4	Tub4_0uM_may12_84.xml	87.422	2008_screen1
L13	NSFTV13		0uM	5	Tub5_0uM_may12_50.xml	70.65	2008_screen1
L13	NSFTV13		0uM	6	Tub6_0uM_may12_24.xml	64.967	2008_screen1
L13	NSFTV13		0uM	7	Tub7_0uM_may12_14.xml	102.062	2008_screen1
L13	NSFTV13		0uM	8	Tub8_0uM_May12_52.xml	106.993	2008_screen1
L13	NSFTV13		0uM	9	Tub9_0uM_May12_48.xml	76.328	2008_screen1
L13	NSFTV13		0uM	10	Tub10_0uM_May12_64.xml	81.477	2008_screen1
L13	NSFTV13		160uM	1	Tub1_160uM_may12_70.xml	22.936	2008_screen1
L13	NSFTV13		160uM	2	Tub2_160uM_may12_18.xml	20.198	2008_screen1
L13	NSFTV13		160uM	3	Tub3_160uM_may12_04.xml	39.739	2008_screen1
L13	NSFTV13		160uM	4	Tub4_160uM_may12_84.xml	44.066	2008_screen1
L13	NSFTV13		160uM	5	Tub5_160uM_may12_50.xml	43.796	2008_screen1
L13	NSFTV13		160uM	6	Tub6_160uM_may12_24.xml	35.731	2008_screen1
L13	NSFTV13		160uM	7	Tub7_160uM_may12_14.xml	21.69	2008_screen1
L13	NSFTV13		160uM	8	Tub8_160uM_May12_52.xml	35.342	2008_screen1
L13	NSFTV13		160uM	9	Tub9_160uM_May12_48.xml	27.583	2008_screen1
L13	NSFTV13		160uM	10	Tub10_160uM_May12_64.xml	31.75	2008_screen1
L130	NSFTV130		0uM	1	Tub1_0uM_may12_04.xml	69.227	2008_screen1
L130	NSFTV130		0uM	2	Tub2_0uM_may12_86.xml	39.241	2008_screen1
L130	NSFTV130		0uM	3	Tub3_0uM_may12_34.xml	43.901	2008_screen1
L130	NSFTV130		0uM	4	Tub4_0uM_may12_42.xml	63.018	2008_screen1
L130	NSFTV130		0uM	5	Tub5_0uM_may12_36.xml	73.678	2008_screen1
L130	NSFTV130		0uM	6	Tub6_0uM_may12_74.xml	53.089	2008_screen1
L130	NSFTV130		0uM	7	Tub11_0uM_May12_18.xml	92.505	2008_screen1
L130	NSFTV130		0uM	8	Tub12_0uM_May12_66.xml	83.436	2008_screen1
L130	NSFTV130		0uM	9	Tub9_0uM_May12_14.xml	38.353	2008_screen1
L130	NSFTV130		0uM	10	Tub10_0uM_May12_60.xml	50.212	2008_screen1
L130	NSFTV130		160uM	1	Tub1_160uM_may12_04.xml	37.218	2008_screen1
L130	NSFTV130		160uM	2	Tub2_160uM_may12_86.xml	17.305	2008_screen1
L130	NSFTV130		160uM	3	Tub3_160uM_may12_34.xml	19.115	2008_screen1
L130	NSFTV130		160uM	4	Tub4_160uM_may12_42.xml	17.479	2008_screen1
L130	NSFTV130		160uM	5	Tub5_160uM_may12_36.xml	31.844	2008_screen1
L130	NSFTV130		160uM	6	Tub6_160uM_may12_74.xml	26.554	2008_screen1
L130	NSFTV130		160uM	7	Tub11_160uM_May12_18.xml	15.994	2008_screen1
L130	NSFTV130		160uM	8	Tub12_160uM_May12_66.xml	27.042	2008_screen1
L130	NSFTV130		160uM	9	Tub9_160uM_May12_14.xml	25.496	2008_screen1
L130	NSFTV130		160uM	10	Tub10_160uM_May12_60.xml	22.196	2008_screen1
L132	NSFTV132		0uM	1	Tub1_0uM_may12_90.xml	23.7	2008_screen1
L132	NSFTV132		0uM	2	Tub2_0uM_may12_16.xml	21.803	2008_screen1
L132	NSFTV132		0uM	3	Tub3_0uM_may12_72.xml	19.491	2008_screen1
L132	NSFTV132		0uM	4	Tub4_0uM_may12_76.xml	41.766	2008_screen1
L132	NSFTV132		0uM	5	Tub5_0uM_may12_92.xml	45.897	2008_screen1
L132	NSFTV132		0uM	6	Tub6_0uM_may12_36.xml	42.76	2008_screen1
L132	NSFTV132		0uM	7	Tub7_0uM_may12_26.xml	26.032	2008_screen1
L132	NSFTV132		0uM	8	Tub11_0uM_May12_30.xml	13.479	2008_screen1
L132	NSFTV132		0uM	9	Tub12_0uM_May12_02.xml	48.246	2008_screen1
L132	NSFTV132		160uM	1	Tub1_160uM_may12_90.xml	16.111	2008_screen1
L132	NSFTV132		160uM	2	Tub2_160uM_may12_16.xml	15.783	2008_screen1
L132	NSFTV132		160uM	3	Tub3_160uM_may12_72.xml	23.598	2008_screen1
L132	NSFTV132		160uM	4	Tub4_160uM_may12_76.xml	19.002	2008_screen1
L132	NSFTV132		160uM	5	Tub5_160uM_may12_92.xml	8.242	2008_screen1
L132	NSFTV132		160uM	6	Tub6_160uM_may12_36.xml	7.865	2008_screen1
L132	NSFTV132		160uM	7	Tub7_160uM_may12_26.xml	10.633	2008_screen1
L132	NSFTV132		160uM	8	Tub11_160uM_May12_30.xml	11.289	2008_screen1
L132	NSFTV132		160uM	9	Tub12_160uM_May12_02.xml	7.553	2008_screen1
L139	NSFTV139		0uM	1	Tub1_0uM_may12_28.xml	57.305	2008_screen1
L139	NSFTV139		0uM	2	Tub2_0uM_may12_90.xml	43.266	2008_screen1
L139	NSFTV139		0uM	3	Tub3_0uM_may12_28.xml	21.139	2008_screen1
L139	NSFTV139		0uM	4	Tub4_0uM_may12_46.xml	29.156	2008_screen1
L139	NSFTV139		0uM	5	Tub5_0uM_may12_52.xml	54.912	2008_screen1
L139	NSFTV139		0uM	7	Tub11_0uM_May12_42.xml	66.725	2008_screen1
L139	NSFTV139		0uM	8	Tub12_0uM_May12_58.xml	45.646	2008_screen1
L139	NSFTV139		0uM	9	Tub9_0uM_May12_70.xml	41.194	2008_screen1
L139	NSFTV139		0uM	10	Tub10_0uM_May12_88.xml	43.54	2008_screen1
L139	NSFTV139		160uM	1	Tub1_160uM_may12_28.xml	31.368	2008_screen1
L139	NSFTV139		160uM	2	Tub2_160uM_may12_90.xml	42.873	2008_screen1
L139	NSFTV139		160uM	3	Tub3_160uM_may12_28.xml	15.802	2008_screen1
L139	NSFTV139		160uM	4	Tub4_160uM_may12_46.xml	39.498	2008_screen1
L139	NSFTV139		160uM	5	Tub5_160uM_may12_52.xml	11.139	2008_screen1
L139	NSFTV139		160uM	6	Tub6_160uM_may12_84.xml	28.037	2008_screen1
L139	NSFTV139		160uM	7	Tub11_160uM_May12_42.xml	32.93	2008_screen1
L139	NSFTV139		160uM	8	Tub12_160uM_May12_58.xml	42.023	2008_screen1
L139	NSFTV139		160uM	9	Tub9_160uM_May12_70.xml	13.475	2008_screen1
L139	NSFTV139		160uM	10	Tub10_160uM_May12_88.xml	32.572	2008_screen1
L141	NSFTV141		0uM	1	Tub1_0uM_may12_58.xml	27.355	2008_screen1
L141	NSFTV141		0uM	2	Tub2_0uM_may12_26.xml	45.664	2008_screen1
L141	NSFTV141		0uM	3	Tub3_0uM_may12_64.xml	17.412	2008_screen1
L141	NSFTV141		0uM	4	Tub4_0uM_may12_04.xml	29.179	2008_screen1
L141	NSFTV141		0uM	5	Tub11_0uM_May12_48.xml	17.605	2008_screen1
L141	NSFTV141		0uM	6	Tub12_0uM_May12_92.xml	23.31	2008_screen1
L141	NSFTV141		0uM	7	Tub7_0uM_may12_42.xml	31.895	2008_screen1
L141	NSFTV141		0uM	8	Tub8_0uM_May12_36.xml	8.374	2008_screen1
L141	NSFTV141		0uM	9	Tub9_0uM_May12_46.xml	25.73	2008_screen1
L141	NSFTV141		0uM	10	Tub10_0uM_May12_92.xml	26.725	2008_screen1
L141	NSFTV141		160uM	1	Tub1_160uM_may12_58.xml	11.696	2008_screen1
L141	NSFTV141		160uM	2	Tub2_160uM_may12_26.xml	11.705	2008_screen1
L141	NSFTV141		160uM	3	Tub3_160uM_may12_64.xml	14.28	2008_screen1
L141	NSFTV141		160uM	4	Tub4_160uM_may12_04.xml	11.732	2008_screen1
L141	NSFTV141		160uM	5	Tub11_160uM_May12_48.xml	10.827	2008_screen1
L141	NSFTV141		160uM	6	Tub12_160uM_May12_92.xml	5.511	2008_screen1
L141	NSFTV141		160uM	7	Tub7_160uM_may12_42.xml	9.123	2008_screen1
L141	NSFTV141		160uM	8	Tub8_160uM_May12_36.xml	4.189	2008_screen1
L141	NSFTV141		160uM	9	Tub9_160uM_May12_46.xml	6.749	2008_screen1
L141	NSFTV141		160uM	10	Tub10_160uM_May12_92.xml	14.626	2008_screen1
L143	NSFTV143		0uM	1	Tub1_0uM_may12_32.xml	59.753	2008_screen1
L143	NSFTV143		0uM	2	Tub2_0uM_may12_66.xml	46.655	2008_screen1
L143	NSFTV143		0uM	3	Tub3_0uM_may12_42.xml	50.376	2008_screen1
L143	NSFTV143		0uM	4	Tub4_0uM_may12_60.xml	56.5	2008_screen1
L143	NSFTV143		0uM	5	Tub5_0uM_may12_80.xml	29.253	2008_screen1
L143	NSFTV143		0uM	6	Tub6_0uM_may12_26.xml	56.092	2008_screen1
L143	NSFTV143		0uM	7	Tub11_0uM_May12_84.xml	46.085	2008_screen1
L143	NSFTV143		0uM	8	Tub12_0uM_May12_26.xml	57.328	2008_screen1
L143	NSFTV143		0uM	9	Tub9_0uM_May12_34.xml	82.569	2008_screen1
L143	NSFTV143		0uM	10	Tub10_0uM_May12_40.xml	77.956	2008_screen1
L143	NSFTV143		160uM	1	Tub1_160uM_may12_32.xml	51.718	2008_screen1
L143	NSFTV143		160uM	2	Tub2_160uM_may12_66.xml	43.363	2008_screen1
L143	NSFTV143		160uM	3	Tub3_160uM_may12_42.xml	38.985	2008_screen1
L143	NSFTV143		160uM	4	Tub4_160uM_may12_60.xml	54.548	2008_screen1
L143	NSFTV143		160uM	5	Tub5_160uM_may12_80.xml	60.273	2008_screen1
L143	NSFTV143		160uM	6	Tub6_160uM_may12_26.xml	44.98	2008_screen1
L143	NSFTV143		160uM	7	Tub11_160uM_May12_84.xml	50.378	2008_screen1
L143	NSFTV143		160uM	8	Tub12_160uM_May12_26.xml	41.389	2008_screen1
L143	NSFTV143		160uM	9	Tub9_160uM_May12_34.xml	45.044	2008_screen1
L143	NSFTV143		160uM	10	Tub10_160uM_May12_40.xml	29.038	2008_screen1
L148	NSFTV148		0uM	1	Tub1_0uM_may12_82.xml	40.848	2008_screen1
L148	NSFTV148		0uM	2	Tub2_0uM_may12_36.xml	93.702	2008_screen1
L148	NSFTV148		0uM	3	Tub11_0uM_May12_16.xml	46.277	2008_screen1
L148	NSFTV148		0uM	4	Tub12_0uM_May12_54.xml	98.665	2008_screen1
L148	NSFTV148		0uM	5	Tub5_0uM_may12_84.xml	26.788	2008_screen1
L148	NSFTV148		0uM	6	Tub6_0uM_may12_54.xml	45.042	2008_screen1
L148	NSFTV148		0uM	7	Tub7_0uM_may12_44.xml	116.369	2008_screen1
L148	NSFTV148		0uM	8	Tub8_0uM_May12_82.xml	85.644	2008_screen1
L148	NSFTV148		0uM	9	Tub9_0uM_May12_68.xml	55.379	2008_screen1
L148	NSFTV148		0uM	10	Tub10_0uM_May12_48.xml	11.068	2008_screen1
L148	NSFTV148		160uM	1	Tub1_160uM_may12_82.xml	19.122	2008_screen1
L148	NSFTV148		160uM	2	Tub2_160uM_may12_36.xml	25.155	2008_screen1
L148	NSFTV148		160uM	3	Tub11_160uM_May12_16.xml	14.946	2008_screen1
L148	NSFTV148		160uM	4	Tub12_160uM_May12_54.xml	12.785	2008_screen1
L148	NSFTV148		160uM	5	Tub5_160uM_may12_84.xml	43.113	2008_screen1
L148	NSFTV148		160uM	6	Tub6_160uM_may12_54.xml	37.882	2008_screen1
L148	NSFTV148		160uM	7	Tub7_160uM_may12_44.xml	25.657	2008_screen1
L148	NSFTV148		160uM	8	Tub8_160uM_May12_82.xml	9.993	2008_screen1
L148	NSFTV148		160uM	9	Tub9_160uM_May12_68.xml	22.178	2008_screen1
L148	NSFTV148		160uM	10	Tub10_160uM_May12_48.xml	15.957	2008_screen1
L150	NSFTV150		0uM	1	Tub1_0uM_may12_02.xml	43.74	2008_screen1
L150	NSFTV150		0uM	2	Tub2_0uM_may12_58.xml	24.784	2008_screen1
L150	NSFTV150		0uM	3	Tub3_0uM_may12_76.xml	31.394	2008_screen1
L150	NSFTV150		0uM	4	Tub4_0uM_may12_32.xml	52.178	2008_screen1
L150	NSFTV150		0uM	5	Tub11_0uM_May12_36.xml	39.527	2008_screen1
L150	NSFTV150		0uM	6	Tub12_0uM_May12_70.xml	43.655	2008_screen1
L150	NSFTV150		0uM	7	Tub7_0uM_may12_60.xml	49.886	2008_screen1
L150	NSFTV150		0uM	8	Tub8_0uM_May12_92.xml	33.753	2008_screen1
L150	NSFTV150		0uM	9	Tub9_0uM_May12_62.xml	31.1	2008_screen1
L150	NSFTV150		0uM	10	Tub10_0uM_May12_82.xml	14.294	2008_screen1
L150	NSFTV150		160uM	1	Tub1_160uM_may12_02.xml	16.393	2008_screen1
L150	NSFTV150		160uM	2	Tub2_160uM_may12_58.xml	44.194	2008_screen1
L150	NSFTV150		160uM	3	Tub3_160uM_may12_76.xml	15.14	2008_screen1
L150	NSFTV150		160uM	4	Tub4_160uM_may12_32.xml	12.099	2008_screen1
L150	NSFTV150		160uM	5	Tub11_160uM_May12_36.xml	27.081	2008_screen1
L150	NSFTV150		160uM	6	Tub12_160uM_May12_70.xml	11.786	2008_screen1
L150	NSFTV150		160uM	7	Tub7_160uM_may12_60.xml	15.426	2008_screen1
L150	NSFTV150		160uM	8	Tub8_160uM_May12_92.xml	37.9	2008_screen1
L150	NSFTV150		160uM	9	Tub9_160uM_May12_62.xml	14.364	2008_screen1
L150	NSFTV150		160uM	10	Tub10_160uM_May12_82.xml	11.448	2008_screen1
L155	NSFTV155		0uM	1	Tub1_0uM_may12_68.xml	37.87	2008_screen1
L155	NSFTV155		0uM	2	Tub2_0uM_may12_50.xml	49.415	2008_screen1
L155	NSFTV155		0uM	3	Tub3_0uM_may12_62.xml	34.9	2008_screen1
L155	NSFTV155		0uM	4	Tub4_0uM_may12_26.xml	65.222	2008_screen1
L155	NSFTV155		0uM	5	Tub5_0uM_may12_20.xml	59.562	2008_screen1
L155	NSFTV155		0uM	6	Tub6_0uM_may12_18.xml	64.653	2008_screen1
L155	NSFTV155		0uM	7	Tub11_0uM_May12_56.xml	65.997	2008_screen1
L155	NSFTV155		0uM	8	Tub12_0uM_May12_08.xml	64.808	2008_screen1
L155	NSFTV155		0uM	9	Tub9_0uM_May12_40.xml	61.201	2008_screen1
L155	NSFTV155		0uM	10	Tub10_0uM_May12_76.xml	65.358	2008_screen1
L155	NSFTV155		160uM	1	Tub1_160uM_may12_68.xml	41.444	2008_screen1
L155	NSFTV155		160uM	2	Tub2_160uM_may12_50.xml	45.855	2008_screen1
L155	NSFTV155		160uM	3	Tub3_160uM_may12_62.xml	47.871	2008_screen1
L155	NSFTV155		160uM	4	Tub4_160uM_may12_26.xml	36.25	2008_screen1
L155	NSFTV155		160uM	5	Tub5_160uM_may12_20.xml	51.335	2008_screen1
L155	NSFTV155		160uM	6	Tub6_160uM_may12_18.xml	47.563	2008_screen1
L155	NSFTV155		160uM	7	Tub11_160uM_May12_56.xml	26.994	2008_screen1
L155	NSFTV155		160uM	8	Tub12_160uM_May12_08.xml	36.171	2008_screen1
L155	NSFTV155		160uM	9	Tub9_160uM_May12_40.xml	52.871	2008_screen1
L155	NSFTV155		160uM	10	Tub10_160uM_May12_76.xml	41.867	2008_screen1
L16	NSFTV16		0uM	1	Tub1_0uM_may12_40.xml	48.887	2008_screen1
L16	NSFTV16		0uM	2	Tub2_0uM_may12_88.xml	8.258	2008_screen1
L16	NSFTV16		0uM	3	Tub3_0uM_may12_46.xml	24.492	2008_screen1
L16	NSFTV16		0uM	4	Tub4_0uM_may12_54.xml	40.42	2008_screen1
L16	NSFTV16		0uM	5	Tub5_0uM_may12_24.xml	4.699	2008_screen1
L16	NSFTV16		0uM	6	Tub6_0uM_may12_42.xml	43.458	2008_screen1
L16	NSFTV16		0uM	7	Tub7_0uM_may12_34.xml	44.319	2008_screen1
L16	NSFTV16		0uM	8	Tub11_0uM_May12_22.xml	42.348	2008_screen1
L16	NSFTV16		0uM	9	Tub9_0uM_May12_44.xml	45.912	2008_screen1
L16	NSFTV16		0uM	10	Tub10_0uM_May12_66.xml	61.321	2008_screen1
L16	NSFTV16		160uM	1	Tub1_160uM_may12_40.xml	21.808	2008_screen1
L16	NSFTV16		160uM	2	Tub2_160uM_may12_88.xml	30.511	2008_screen1
L16	NSFTV16		160uM	3	Tub3_160uM_may12_46.xml	26.891	2008_screen1
L16	NSFTV16		160uM	4	Tub4_160uM_may12_54.xml	25.234	2008_screen1
L16	NSFTV16		160uM	5	Tub5_160uM_may12_24.xml	47.145	2008_screen1
L16	NSFTV16		160uM	6	Tub6_160uM_may12_42.xml	32.025	2008_screen1
L16	NSFTV16		160uM	7	Tub7_160uM_may12_34.xml	34.704	2008_screen1
L16	NSFTV16		160uM	8	Tub11_160uM_May12_22.xml	22.501	2008_screen1
L16	NSFTV16		160uM	9	Tub9_160uM_May12_44.xml	33.043	2008_screen1
L16	NSFTV16		160uM	10	Tub10_160uM_May12_66.xml	34.668	2008_screen1
L163	NSFTV163		0uM	1	Tub1_0uM_may12_74.xml	69.671	2008_screen1
L163	NSFTV163		0uM	2	Tub2_0uM_may12_80.xml	69.499	2008_screen1
L163	NSFTV163		0uM	3	Tub3_0uM_may12_26.xml	61.14	2008_screen1
L163	NSFTV163		0uM	4	Tub4_0uM_may12_06.xml	76.922	2008_screen1
L163	NSFTV163		0uM	5	Tub11_0uM_May12_40.xml	40.812	2008_screen1
L163	NSFTV163		0uM	6	Tub12_0uM_May12_78.xml	41.712	2008_screen1
L163	NSFTV163		0uM	7	Tub7_0uM_may12_66.xml	90.878	2008_screen1
L163	NSFTV163		0uM	8	Tub8_0uM_May12_46.xml	75.731	2008_screen1
L163	NSFTV163		0uM	9	Tub9_0uM_May12_72.xml	51.676	2008_screen1
L163	NSFTV163		0uM	10	Tub10_0uM_May12_30.xml	19.041	2008_screen1
L163	NSFTV163		160uM	1	Tub1_160uM_may12_74.xml	31.476	2008_screen1
L163	NSFTV163		160uM	2	Tub2_160uM_may12_80.xml	53.499	2008_screen1
L163	NSFTV163		160uM	3	Tub3_160uM_may12_26.xml	42.581	2008_screen1
L163	NSFTV163		160uM	4	Tub4_160uM_may12_06.xml	46.139	2008_screen1
L163	NSFTV163		160uM	5	Tub11_160uM_May12_40.xml	28.94	2008_screen1
L163	NSFTV163		160uM	6	Tub12_160uM_May12_78.xml	32.372	2008_screen1
L163	NSFTV163		160uM	7	Tub7_160uM_may12_66.xml	41.634	2008_screen1
L163	NSFTV163		160uM	8	Tub8_160uM_May12_46.xml	41.716	2008_screen1
L163	NSFTV163		160uM	9	Tub9_160uM_May12_72.xml	29.991	2008_screen1
L163	NSFTV163		160uM	10	Tub10_160uM_May12_30.xml	56.16	2008_screen1
L202	NSFTV202		0uM	1	Tub1_0uM_may12_08.xml	20.407	2008_screen1
L202	NSFTV202		0uM	2	Tub2_0uM_may12_92.xml	49.716	2008_screen1
L202	NSFTV202		0uM	3	Tub11_0uM_May12_64.xml	25.658	2008_screen1
L202	NSFTV202		0uM	4	Tub12_0uM_May12_68.xml	80.559	2008_screen1
L202	NSFTV202		0uM	5	Tub5_0uM_may12_48.xml	38.643	2008_screen1
L202	NSFTV202		0uM	6	Tub6_0uM_may12_86.xml	73.356	2008_screen1
L202	NSFTV202		0uM	7	Tub7_0uM_may12_86.xml	83.997	2008_screen1
L202	NSFTV202		0uM	8	Tub8_0uM_May12_56.xml	58.459	2008_screen1
L202	NSFTV202		0uM	9	Tub9_0uM_May12_30.xml	46.288	2008_screen1
L202	NSFTV202		0uM	10	Tub10_0uM_May12_12.xml	52.937	2008_screen1
L202	NSFTV202		160uM	1	Tub1_160uM_may12_08.xml	31.246	2008_screen1
L202	NSFTV202		160uM	2	Tub2_160uM_may12_92.xml	18.894	2008_screen1
L202	NSFTV202		160uM	3	Tub11_160uM_May12_64.xml	17.043	2008_screen1
L202	NSFTV202		160uM	4	Tub12_160uM_May12_68.xml	25.16	2008_screen1
L202	NSFTV202		160uM	5	Tub5_160uM_may12_48.xml	33.877	2008_screen1
L202	NSFTV202		160uM	6	Tub6_160uM_may12_86.xml	12.064	2008_screen1
L202	NSFTV202		160uM	7	Tub7_160uM_may12_86.xml	36.02	2008_screen1
L202	NSFTV202		160uM	8	Tub8_160uM_May12_56.xml	35.072	2008_screen1
L202	NSFTV202		160uM	9	Tub9_160uM_May12_30.xml	26.073	2008_screen1
L202	NSFTV202		160uM	10	Tub10_160uM_May12_12.xml	35.946	2008_screen1
L234	NSFTV234		0uM	1	Tub1_0uM_may12_30.xml	31.78	2008_screen1
L234	NSFTV234		0uM	2	Tub2_0uM_may12_82.xml	42.307	2008_screen1
L234	NSFTV234		0uM	3	Tub3_0uM_may12_74.xml	54.572	2008_screen1
L234	NSFTV234		0uM	4	Tub4_0uM_may12_52.xml	65.902	2008_screen1
L234	NSFTV234		0uM	5	Tub5_0uM_may12_10.xml	114.96	2008_screen1
L234	NSFTV234		0uM	6	Tub6_0uM_may12_16.xml	59.218	2008_screen1
L234	NSFTV234		0uM	7	Tub7_0uM_may12_96.xml	66.288	2008_screen1
L234	NSFTV234		0uM	8	Tub8_0uM_May12_26.xml	13.662	2008_screen1
L234	NSFTV234		0uM	9	Tub11_0uM_May12_28.xml	12.166	2008_screen1
L234	NSFTV234		0uM	10	Tub12_0uM_May12_84.xml	12.973	2008_screen1
L234	NSFTV234		160uM	1	Tub1_160uM_may12_30.xml	28.426	2008_screen1
L234	NSFTV234		160uM	2	Tub2_160uM_may12_82.xml	13.842	2008_screen1
L234	NSFTV234		160uM	3	Tub3_160uM_may12_74.xml	19.625	2008_screen1
L234	NSFTV234		160uM	4	Tub4_160uM_may12_52.xml	31.886	2008_screen1
L234	NSFTV234		160uM	5	Tub5_160uM_may12_10.xml	31.277	2008_screen1
L234	NSFTV234		160uM	6	Tub6_160uM_may12_16.xml	16.811	2008_screen1
L234	NSFTV234		160uM	7	Tub7_160uM_may12_96.xml	17.513	2008_screen1
L234	NSFTV234		160uM	8	Tub8_160uM_May12_26.xml	14.835	2008_screen1
L234	NSFTV234		160uM	9	Tub11_160uM_May12_28.xml	17.495	2008_screen1
L234	NSFTV234		160uM	10	Tub12_160uM_May12_84.xml	26.544	2008_screen1
L24	NSFTV24		0uM	1	Tub1_0uM_may12_80.xml	57.434	2008_screen1
L24	NSFTV24		0uM	2	Tub2_0uM_may12_54.xml	62.27	2008_screen1
L24	NSFTV24		0uM	3	Tub3_0uM_may12_14.xml	38.833	2008_screen1
L24	NSFTV24		0uM	4	Tub4_0uM_may12_66.xml	52.264	2008_screen1
L24	NSFTV24		0uM	5	Tub5_0uM_may12_18.xml	83.965	2008_screen1
L24	NSFTV24		0uM	6	Tub6_0uM_may12_06.xml	80.617	2008_screen1
L24	NSFTV24		0uM	7	Tub7_0uM_may12_16.xml	75.3	2008_screen1
L24	NSFTV24		0uM	8	Tub8_0uM_May12_30.xml	67.887	2008_screen1
L24	NSFTV24		0uM	9	Tub9_0uM_May12_92.xml	40.374	2008_screen1
L24	NSFTV24		0uM	10	Tub10_0uM_May12_54.xml	51.586	2008_screen1
L24	NSFTV24		160uM	1	Tub1_160uM_may12_80.xml	51.427	2008_screen1
L24	NSFTV24		160uM	2	Tub2_160uM_may12_54.xml	44.882	2008_screen1
L24	NSFTV24		160uM	3	Tub3_160uM_may12_14.xml	20.095	2008_screen1
L24	NSFTV24		160uM	4	Tub4_160uM_may12_66.xml	63.177	2008_screen1
L24	NSFTV24		160uM	5	Tub5_160uM_may12_18.xml	50.584	2008_screen1
L24	NSFTV24		160uM	6	Tub6_160uM_may12_06.xml	59.297	2008_screen1
L24	NSFTV24		160uM	7	Tub7_160uM_may12_16.xml	38.013	2008_screen1
L24	NSFTV24		160uM	8	Tub8_160uM_May12_30.xml	21.692	2008_screen1
L24	NSFTV24		160uM	9	Tub9_160uM_May12_92.xml	45.655	2008_screen1
L24	NSFTV24		160uM	10	Tub10_160uM_May12_54.xml	40.161	2008_screen1
L241	NSFTV241		0uM	1	Tub1_0uM_may12_22.xml	40.868	2008_screen1
L241	NSFTV241		0uM	2	Tub2_0uM_may12_28.xml	41.021	2008_screen1
L241	NSFTV241		0uM	3	Tub11_0uM_May12_74.xml	19.755	2008_screen1
L241	NSFTV241		0uM	4	Tub12_0uM_May12_28.xml	56.332	2008_screen1
L241	NSFTV241		0uM	5	Tub5_0uM_may12_58.xml	17.733	2008_screen1
L241	NSFTV241		0uM	6	Tub6_0uM_may12_62.xml	58.569	2008_screen1
L241	NSFTV241		0uM	7	Tub7_0uM_may12_88.xml	17.54	2008_screen1
L241	NSFTV241		0uM	8	Tub8_0uM_May12_28.xml	70.077	2008_screen1
L241	NSFTV241		0uM	9	Tub9_0uM_May12_16.xml	73.976	2008_screen1
L241	NSFTV241		0uM	10	Tub10_0uM_May12_56.xml	54.154	2008_screen1
L241	NSFTV241		160uM	1	Tub1_160uM_may12_22.xml	14.983	2008_screen1
L241	NSFTV241		160uM	2	Tub2_160uM_may12_28.xml	16.93	2008_screen1
L241	NSFTV241		160uM	3	Tub11_160uM_May12_74.xml	15.279	2008_screen1
L241	NSFTV241		160uM	4	Tub12_160uM_May12_28.xml	8.649	2008_screen1
L241	NSFTV241		160uM	5	Tub5_160uM_may12_58.xml	13.195	2008_screen1
L241	NSFTV241		160uM	6	Tub6_160uM_may12_62.xml	17.231	2008_screen1
L241	NSFTV241		160uM	7	Tub7_160uM_may12_88.xml	5.579	2008_screen1
L241	NSFTV241		160uM	8	Tub8_160uM_May12_28.xml	11.437	2008_screen1
L241	NSFTV241		160uM	9	Tub9_160uM_May12_16.xml	8.464	2008_screen1
L241	NSFTV241		160uM	10	Tub10_160uM_May12_56.xml	10.825	2008_screen1
L254	NSFTV254		0uM	1	Tub1_0uM_may12_42.xml	76.356	2008_screen1
L254	NSFTV254		0uM	2	Tub2_0uM_may12_46.xml	60.472	2008_screen1
L254	NSFTV254		0uM	3	Tub3_0uM_may12_66.xml	51.075	2008_screen1
L254	NSFTV254		0uM	4	Tub4_0uM_may12_88.xml	50.237	2008_screen1
L254	NSFTV254		0uM	5	Tub11_0uM_May12_34.xml	40.983	2008_screen1
L254	NSFTV254		0uM	6	Tub12_0uM_May12_56.xml	63.807	2008_screen1
L254	NSFTV254		0uM	7	Tub7_0uM_may12_82.xml	63.015	2008_screen1
L254	NSFTV254		0uM	8	Tub8_0uM_May12_44.xml	95.208	2008_screen1
L254	NSFTV254		0uM	9	Tub9_0uM_May12_84.xml	59.379	2008_screen1
L254	NSFTV254		0uM	10	Tub10_0uM_May12_32.xml	46.729	2008_screen1
L254	NSFTV254		160uM	1	Tub1_160uM_may12_42.xml	29.063	2008_screen1
L254	NSFTV254		160uM	2	Tub2_160uM_may12_46.xml	42.101	2008_screen1
L254	NSFTV254		160uM	3	Tub3_160uM_may12_66.xml	30.249	2008_screen1
L254	NSFTV254		160uM	4	Tub4_160uM_may12_88.xml	35.57	2008_screen1
L254	NSFTV254		160uM	5	Tub11_160uM_May12_34.xml	29.581	2008_screen1
L254	NSFTV254		160uM	6	Tub12_160uM_May12_56.xml	29.096	2008_screen1
L254	NSFTV254		160uM	7	Tub7_160uM_may12_82.xml	16.063	2008_screen1
L254	NSFTV254		160uM	8	Tub8_160uM_May12_44.xml	18.632	2008_screen1
L254	NSFTV254		160uM	9	Tub9_160uM_May12_84.xml	27.18	2008_screen1
L254	NSFTV254		160uM	10	Tub10_160uM_May12_32.xml	26.163	2008_screen1
L284	NSFTV284		0uM	1	Tub1_0uM_may12_10.xml	72.32	2008_screen1
L284	NSFTV284		0uM	2	Tub2_0uM_may12_74.xml	87.128	2008_screen1
L284	NSFTV284		0uM	3	Tub3_0uM_may12_88.xml	68.046	2008_screen1
L284	NSFTV284		0uM	4	Tub4_0uM_may12_56.xml	37.223	2008_screen1
L284	NSFTV284		0uM	5	Tub5_0uM_may12_96.xml	72.816	2008_screen1
L284	NSFTV284		0uM	6	Tub6_0uM_may12_28.xml	87.058	2008_screen1
L284	NSFTV284		0uM	7	Tub7_0uM_may12_56.xml	71.595	2008_screen1
L284	NSFTV284		0uM	8	Tub8_0uM_May12_68.xml	50.691	2008_screen1
L284	NSFTV284		0uM	9	Tub11_0uM_May12_90.xml	79.807	2008_screen1
L284	NSFTV284		0uM	10	Tub12_0uM_May12_88.xml	37.382	2008_screen1
L284	NSFTV284		160uM	1	Tub1_160uM_may12_10.xml	31.573	2008_screen1
L284	NSFTV284		160uM	2	Tub2_160uM_may12_74.xml	38.425	2008_screen1
L284	NSFTV284		160uM	3	Tub3_160uM_may12_88.xml	40.811	2008_screen1
L284	NSFTV284		160uM	4	Tub4_160uM_may12_56.xml	31.113	2008_screen1
L284	NSFTV284		160uM	5	Tub5_160uM_may12_96.xml	32.089	2008_screen1
L284	NSFTV284		160uM	6	Tub6_160uM_may12_28.xml	22.33	2008_screen1
L284	NSFTV284		160uM	7	Tub7_160uM_may12_56.xml	20.987	2008_screen1
L284	NSFTV284		160uM	8	Tub8_160uM_May12_68.xml	32.593	2008_screen1
L284	NSFTV284		160uM	9	Tub11_160uM_May12_90.xml	19.737	2008_screen1
L284	NSFTV284		160uM	10	Tub12_160uM_May12_88.xml	17.64	2008_screen1
L299	NSFTV299		0uM	1	Tub11_0uM_May12_38.xml	90.959	2008_screen1
L299	NSFTV299		0uM	2	Tub12_0uM_May12_34.xml	79.965	2008_screen1
L299	NSFTV299		0uM	3	Tub3_0uM_may12_32.xml	66.645	2008_screen1
L299	NSFTV299		0uM	4	Tub4_0uM_may12_72.xml	11.74	2008_screen1
L299	NSFTV299		0uM	5	Tub5_0uM_may12_90.xml	94.125	2008_screen1
L299	NSFTV299		0uM	6	Tub6_0uM_may12_44.xml	65.038	2008_screen1
L299	NSFTV299		0uM	7	Tub7_0uM_may12_32.xml	99.092	2008_screen1
L299	NSFTV299		0uM	8	Tub8_0uM_May12_06.xml	48.296	2008_screen1
L299	NSFTV299		0uM	9	Tub9_0uM_May12_18.xml	78.705	2008_screen1
L299	NSFTV299		0uM	10	Tub10_0uM_May12_46.xml	18.183	2008_screen1
L299	NSFTV299		160uM	1	Tub11_160uM_May12_38.xml	28.263	2008_screen1
L299	NSFTV299		160uM	2	Tub12_160uM_May12_34.xml	22.04	2008_screen1
L299	NSFTV299		160uM	3	Tub3_160uM_may12_32.xml	7.936	2008_screen1
L299	NSFTV299		160uM	4	Tub4_160uM_may12_72.xml	12.396	2008_screen1
L299	NSFTV299		160uM	5	Tub5_160uM_may12_90.xml	27.199	2008_screen1
L299	NSFTV299		160uM	6	Tub6_160uM_may12_44.xml	26.194	2008_screen1
L299	NSFTV299		160uM	7	Tub7_160uM_may12_32.xml	28.58	2008_screen1
L299	NSFTV299		160uM	8	Tub8_160uM_May12_06.xml	26.713	2008_screen1
L299	NSFTV299		160uM	9	Tub9_160uM_May12_18.xml	9.006	2008_screen1
L299	NSFTV299		160uM	10	Tub10_160uM_May12_46.xml	15.795	2008_screen1
L312	NSFTV312		0uM	1	Tub1_0uM_may12_60.xml	102.495	2008_screen1
L312	NSFTV312		0uM	2	Tub2_0uM_may12_78.xml	69.596	2008_screen1
L312	NSFTV312		0uM	3	Tub11_0uM_May12_02.xml	19.371	2008_screen1
L312	NSFTV312		0uM	4	Tub12_0uM_May12_36.xml	38.186	2008_screen1
L312	NSFTV312		0uM	5	Tub5_0uM_may12_40.xml	104.92	2008_screen1
L312	NSFTV312		0uM	6	Tub6_0uM_may12_82.xml	30.424	2008_screen1
L312	NSFTV312		0uM	7	Tub7_0uM_may12_48.xml	22.295	2008_screen1
L312	NSFTV312		0uM	8	Tub8_0uM_May12_64.xml	53.458	2008_screen1
L312	NSFTV312		0uM	9	Tub9_0uM_May12_42.xml	112.759	2008_screen1
L312	NSFTV312		0uM	10	Tub10_0uM_May12_78.xml	44.792	2008_screen1
L312	NSFTV312		160uM	1	Tub1_160uM_may12_60.xml	34.136	2008_screen1
L312	NSFTV312		160uM	2	Tub2_160uM_may12_78.xml	30.664	2008_screen1
L312	NSFTV312		160uM	3	Tub11_160uM_May12_02.xml	32.572	2008_screen1
L312	NSFTV312		160uM	4	Tub12_160uM_May12_36.xml	20.749	2008_screen1
L312	NSFTV312		160uM	5	Tub5_160uM_may12_40.xml	13.241	2008_screen1
L312	NSFTV312		160uM	6	Tub6_160uM_may12_82.xml	44.638	2008_screen1
L312	NSFTV312		160uM	7	Tub7_160uM_may12_48.xml	23.821	2008_screen1
L312	NSFTV312		160uM	8	Tub8_160uM_May12_64.xml	20.452	2008_screen1
L312	NSFTV312		160uM	9	Tub9_160uM_May12_42.xml	18.084	2008_screen1
L312	NSFTV312		160uM	10	Tub10_160uM_May12_78.xml	18.766	2008_screen1
L319	NSFTV319		0uM	1	Tub1_0uM_may12_54.xml	56.398	2008_screen1
L319	NSFTV319		0uM	2	Tub2_0uM_may12_22.xml	63.334	2008_screen1
L319	NSFTV319		0uM	4	Tub4_0uM_may12_92.xml	65.411	2008_screen1
L319	NSFTV319		0uM	5	Tub5_0uM_may12_60.xml	55.034	2008_screen1
L319	NSFTV319		0uM	6	Tub6_0uM_may12_38.xml	63.637	2008_screen1
L319	NSFTV319		0uM	7	Tub7_0uM_may12_24.xml	60.097	2008_screen1
L319	NSFTV319		0uM	8	Tub8_0uM_May12_14.xml	66.177	2008_screen1
L319	NSFTV319		0uM	9	Tub11_0uM_May12_96.xml	67.164	2008_screen1
L319	NSFTV319		0uM	10	Tub12_0uM_May12_90.xml	43.012	2008_screen1
L319	NSFTV319		160uM	1	Tub1_160uM_may12_54.xml	14.388	2008_screen1
L319	NSFTV319		160uM	2	Tub2_160uM_may12_22.xml	21.049	2008_screen1
L319	NSFTV319		160uM	3	Tub3_160uM_may12_86.xml	16.83	2008_screen1
L319	NSFTV319		160uM	4	Tub4_160uM_may12_92.xml	18.081	2008_screen1
L319	NSFTV319		160uM	5	Tub5_160uM_may12_60.xml	18.409	2008_screen1
L319	NSFTV319		160uM	6	Tub6_160uM_may12_38.xml	23.405	2008_screen1
L319	NSFTV319		160uM	7	Tub7_160uM_may12_24.xml	23.119	2008_screen1
L319	NSFTV319		160uM	8	Tub8_160uM_May12_14.xml	20.557	2008_screen1
L319	NSFTV319		160uM	9	Tub11_160uM_May12_96.xml	18.538	2008_screen1
L319	NSFTV319		160uM	10	Tub12_160uM_May12_90.xml	15.096	2008_screen1
L324	NSFTV324		0uM	1	Tub1_0uM_may12_56.xml	56.443	2008_screen1
L324	NSFTV324		0uM	2	Tub2_0uM_may12_06.xml	36.959	2008_screen1
L324	NSFTV324		0uM	3	Tub3_0uM_may12_70.xml	37.303	2008_screen1
L324	NSFTV324		0uM	4	Tub4_0uM_may12_28.xml	46.504	2008_screen1
L324	NSFTV324		0uM	6	Tub6_0uM_may12_48.xml	57.271	2008_screen1
L324	NSFTV324		0uM	7	Tub7_0uM_may12_68.xml	63.851	2008_screen1
L324	NSFTV324		0uM	8	Tub8_0uM_May12_84.xml	58.342	2008_screen1
L324	NSFTV324		0uM	9	Tub9_0uM_May12_32.xml	70.999	2008_screen1
L324	NSFTV324		0uM	10	Tub10_0uM_May12_42.xml	50.155	2008_screen1
L324	NSFTV324		160uM	1	Tub1_160uM_may12_56.xml	20.786	2008_screen1
L324	NSFTV324		160uM	2	Tub2_160uM_may12_06.xml	25.574	2008_screen1
L324	NSFTV324		160uM	3	Tub3_160uM_may12_70.xml	22.491	2008_screen1
L324	NSFTV324		160uM	4	Tub4_160uM_may12_28.xml	18.38	2008_screen1
L324	NSFTV324		160uM	5	Tub5_160uM_may12_72.xml	22.779	2008_screen1
L324	NSFTV324		160uM	6	Tub6_160uM_may12_48.xml	26.754	2008_screen1
L324	NSFTV324		160uM	7	Tub7_160uM_may12_68.xml	11.673	2008_screen1
L324	NSFTV324		160uM	8	Tub8_160uM_May12_84.xml	21.289	2008_screen1
L324	NSFTV324		160uM	9	Tub9_160uM_May12_32.xml	23.726	2008_screen1
L324	NSFTV324		160uM	10	Tub10_160uM_May12_42.xml	18.392	2008_screen1
L325	NSFTV325		0uM	1	Tub11_0uM_May12_92.xml	72.476	2008_screen1
L325	NSFTV325		0uM	2	Tub12_0uM_May12_06.xml	63.837	2008_screen1
L325	NSFTV325		0uM	3	Tub3_0uM_may12_36.xml	57.692	2008_screen1
L325	NSFTV325		0uM	4	Tub4_0uM_may12_22.xml	72.152	2008_screen1
L325	NSFTV325		0uM	5	Tub5_0uM_may12_54.xml	91.045	2008_screen1
L325	NSFTV325		0uM	7	Tub7_0uM_may12_10.xml	67.336	2008_screen1
L325	NSFTV325		0uM	8	Tub8_0uM_May12_24.xml	83.353	2008_screen1
L325	NSFTV325		0uM	9	Tub9_0uM_May12_90.xml	71.996	2008_screen1
L325	NSFTV325		0uM	10	Tub10_0uM_May12_72.xml	77.926	2008_screen1
L325	NSFTV325		160uM	1	Tub11_160uM_May12_92.xml	18.496	2008_screen1
L325	NSFTV325		160uM	2	Tub12_160uM_May12_06.xml	22.13	2008_screen1
L325	NSFTV325		160uM	3	Tub3_160uM_may12_36.xml	20.546	2008_screen1
L325	NSFTV325		160uM	4	Tub4_160uM_may12_22.xml	17.767	2008_screen1
L325	NSFTV325		160uM	5	Tub5_160uM_may12_54.xml	13.602	2008_screen1
L325	NSFTV325		160uM	6	Tub6_160uM_may12_08.xml	30.087	2008_screen1
L325	NSFTV325		160uM	7	Tub7_160uM_may12_10.xml	26.27	2008_screen1
L325	NSFTV325		160uM	8	Tub8_160uM_May12_24.xml	15.471	2008_screen1
L325	NSFTV325		160uM	9	Tub9_160uM_May12_90.xml	11.77	2008_screen1
L325	NSFTV325		160uM	10	Tub10_160uM_May12_72.xml	17.78	2008_screen1
L331	NSFTV331		0uM	1	Tub1_0uM_may12_64.xml	87.34	2008_screen1
L331	NSFTV331		0uM	2	Tub2_0uM_may12_12.xml	76.306	2008_screen1
L331	NSFTV331		0uM	3	Tub3_0uM_may12_60.xml	85.003	2008_screen1
L331	NSFTV331		0uM	4	Tub4_0uM_may12_82.xml	71.985	2008_screen1
L331	NSFTV331		0uM	5	Tub11_0uM_May12_08.xml	65.941	2008_screen1
L331	NSFTV331		0uM	6	Tub12_0uM_May12_82.xml	93.143	2008_screen1
L331	NSFTV331		0uM	8	Tub8_0uM_May12_48.xml	91.67	2008_screen1
L331	NSFTV331		0uM	9	Tub9_0uM_May12_20.xml	95.054	2008_screen1
L331	NSFTV331		0uM	10	Tub10_0uM_May12_94.xml	110.036	2008_screen1
L331	NSFTV331		160uM	1	Tub1_160uM_may12_64.xml	32.988	2008_screen1
L331	NSFTV331		160uM	2	Tub2_160uM_may12_12.xml	35.134	2008_screen1
L331	NSFTV331		160uM	3	Tub3_160uM_may12_60.xml	26.368	2008_screen1
L331	NSFTV331		160uM	4	Tub4_160uM_may12_82.xml	36.195	2008_screen1
L331	NSFTV331		160uM	5	Tub11_160uM_May12_08.xml	23.946	2008_screen1
L331	NSFTV331		160uM	6	Tub12_160uM_May12_82.xml	34.367	2008_screen1
L331	NSFTV331		160uM	7	Tub7_160uM_may12_90.xml	33.318	2008_screen1
L331	NSFTV331		160uM	8	Tub8_160uM_May12_48.xml	36.035	2008_screen1
L331	NSFTV331		160uM	9	Tub9_160uM_May12_20.xml	28.869	2008_screen1
L331	NSFTV331		160uM	10	Tub10_160uM_May12_94.xml	28.833	2008_screen1
L341	NSFTV341		0uM	1	Tub11_0uM_May12_46.xml	75.064	2008_screen1
L341	NSFTV341		0uM	2	Tub12_0uM_May12_04.xml	68.84	2008_screen1
L341	NSFTV341		0uM	3	Tub3_0uM_may12_94.xml	26.098	2008_screen1
L341	NSFTV341		0uM	4	Tub4_0uM_may12_30.xml	39.688	2008_screen1
L341	NSFTV341		0uM	5	Tub5_0uM_may12_74.xml	96.68	2008_screen1
L341	NSFTV341		0uM	6	Tub6_0uM_may12_34.xml	53.509	2008_screen1
L341	NSFTV341		0uM	7	Tub7_0uM_may12_78.xml	40.369	2008_screen1
L341	NSFTV341		0uM	8	Tub8_0uM_May12_40.xml	79.684	2008_screen1
L341	NSFTV341		0uM	9	Tub9_0uM_May12_86.xml	48.068	2008_screen1
L341	NSFTV341		0uM	10	Tub10_0uM_May12_24.xml	19.756	2008_screen1
L341	NSFTV341		160uM	1	Tub11_160uM_May12_46.xml	12.738	2008_screen1
L341	NSFTV341		160uM	2	Tub12_160uM_May12_04.xml	18.445	2008_screen1
L341	NSFTV341		160uM	3	Tub3_160uM_may12_94.xml	22.506	2008_screen1
L341	NSFTV341		160uM	4	Tub4_160uM_may12_30.xml	30.872	2008_screen1
L341	NSFTV341		160uM	5	Tub5_160uM_may12_74.xml	28.543	2008_screen1
L341	NSFTV341		160uM	6	Tub6_160uM_may12_34.xml	33.144	2008_screen1
L341	NSFTV341		160uM	7	Tub7_160uM_may12_78.xml	7.616	2008_screen1
L341	NSFTV341		160uM	8	Tub8_160uM_May12_40.xml	18.483	2008_screen1
L341	NSFTV341		160uM	9	Tub9_160uM_May12_86.xml	7.732	2008_screen1
L341	NSFTV341		160uM	10	Tub10_160uM_May12_24.xml	19.011	2008_screen1
L344	NSFTV344		0uM	1	Tub1_0uM_may12_88.xml	94.433	2008_screen1
L344	NSFTV344		0uM	2	Tub2_0uM_may12_72.xml	91.228	2008_screen1
L344	NSFTV344		0uM	3	Tub3_0uM_may12_02.xml	67.14	2008_screen1
L344	NSFTV344		0uM	4	Tub4_0uM_may12_50.xml	112.163	2008_screen1
L344	NSFTV344		0uM	5	Tub5_0uM_may12_94.xml	85.403	2008_screen1
L344	NSFTV344		0uM	6	Tub6_0uM_may12_60.xml	88.459	2008_screen1
L344	NSFTV344		0uM	7	Tub7_0uM_may12_94.xml	136.492	2008_screen1
L344	NSFTV344		0uM	8	Tub8_0uM_May12_96.xml	110.967	2008_screen1
L344	NSFTV344		0uM	9	Tub9_0uM_May12_38.xml	115.664	2008_screen1
L344	NSFTV344		0uM	10	Tub10_0uM_May12_34.xml	81.278	2008_screen1
L344	NSFTV344		160uM	1	Tub1_160uM_may12_88.xml	30.131	2008_screen1
L344	NSFTV344		160uM	2	Tub2_160uM_may12_72.xml	40.833	2008_screen1
L344	NSFTV344		160uM	3	Tub3_160uM_may12_02.xml	48.155	2008_screen1
L344	NSFTV344		160uM	4	Tub4_160uM_may12_50.xml	25.733	2008_screen1
L344	NSFTV344		160uM	5	Tub5_160uM_may12_94.xml	45.82	2008_screen1
L344	NSFTV344		160uM	6	Tub6_160uM_may12_60.xml	27.758	2008_screen1
L344	NSFTV344		160uM	7	Tub7_160uM_may12_94.xml	59.232	2008_screen1
L344	NSFTV344		160uM	8	Tub8_160uM_May12_96.xml	41.518	2008_screen1
L344	NSFTV344		160uM	9	Tub9_160uM_May12_38.xml	18.29	2008_screen1
L344	NSFTV344		160uM	10	Tub10_160uM_May12_34.xml	30.025	2008_screen1
L349	NSFTV349		0uM	1	Tub1_0uM_may12_52.xml	43.862	2008_screen1
L349	NSFTV349		0uM	2	Tub2_0uM_may12_68.xml	76.935	2008_screen1
L349	NSFTV349		0uM	3	Tub3_0uM_may12_56.xml	30.295	2008_screen1
L349	NSFTV349		0uM	4	Tub4_0uM_may12_96.xml	75.633	2008_screen1
L349	NSFTV349		0uM	5	Tub5_0uM_may12_14.xml	44.526	2008_screen1
L349	NSFTV349		0uM	6	Tub6_0uM_may12_10.xml	77.017	2008_screen1
L349	NSFTV349		0uM	7	Tub7_0uM_may12_84.xml	57.317	2008_screen1
L349	NSFTV349		0uM	8	Tub8_0uM_May12_54.xml	65.531	2008_screen1
L349	NSFTV349		0uM	9	Tub11_0uM_May12_76.xml	60.796	2008_screen1
L349	NSFTV349		0uM	10	Tub12_0uM_May12_52.xml	21.467	2008_screen1
L349	NSFTV349		160uM	1	Tub1_160uM_may12_52.xml	29.547	2008_screen1
L349	NSFTV349		160uM	2	Tub2_160uM_may12_68.xml	39.974	2008_screen1
L349	NSFTV349		160uM	3	Tub3_160uM_may12_56.xml	34.603	2008_screen1
L349	NSFTV349		160uM	4	Tub4_160uM_may12_96.xml	30.434	2008_screen1
L349	NSFTV349		160uM	5	Tub5_160uM_may12_14.xml	20.715	2008_screen1
L349	NSFTV349		160uM	6	Tub6_160uM_may12_10.xml	22.148	2008_screen1
L349	NSFTV349		160uM	7	Tub7_160uM_may12_84.xml	19.926	2008_screen1
L349	NSFTV349		160uM	8	Tub8_160uM_May12_54.xml	40.713	2008_screen1
L349	NSFTV349		160uM	9	Tub11_160uM_May12_76.xml	34.833	2008_screen1
L349	NSFTV349		160uM	10	Tub12_160uM_May12_52.xml	22.595	2008_screen1
L36	NSFTV36		0uM	1	Tub11_0uM_May12_68.xml	32.915	2008_screen1
L36	NSFTV36		0uM	2	Tub12_0uM_May12_38.xml	75.291	2008_screen1
L36	NSFTV36		0uM	3	Tub3_0uM_may12_68.xml	52.619	2008_screen1
L36	NSFTV36		0uM	4	Tub4_0uM_may12_58.xml	61.092	2008_screen1
L36	NSFTV36		0uM	5	Tub5_0uM_may12_02.xml	73.3	2008_screen1
L36	NSFTV36		0uM	6	Tub6_0uM_may12_72.xml	48.105	2008_screen1
L36	NSFTV36		0uM	7	Tub7_0uM_may12_54.xml	76.114	2008_screen1
L36	NSFTV36		0uM	8	Tub8_0uM_May12_74.xml	62.52	2008_screen1
L36	NSFTV36		0uM	9	Tub9_0uM_May12_12.xml	61.78	2008_screen1
L36	NSFTV36		0uM	10	Tub10_0uM_May12_06.xml	63.084	2008_screen1
L36	NSFTV36		160uM	1	Tub11_160uM_May12_68.xml	62.406	2008_screen1
L36	NSFTV36		160uM	2	Tub12_160uM_May12_38.xml	33.821	2008_screen1
L36	NSFTV36		160uM	3	Tub3_160uM_may12_68.xml	54.339	2008_screen1
L36	NSFTV36		160uM	4	Tub4_160uM_may12_58.xml	27.385	2008_screen1
L36	NSFTV36		160uM	5	Tub5_160uM_may12_02.xml	44.916	2008_screen1
L36	NSFTV36		160uM	6	Tub6_160uM_may12_72.xml	45.149	2008_screen1
L36	NSFTV36		160uM	7	Tub7_160uM_may12_54.xml	33.607	2008_screen1
L36	NSFTV36		160uM	8	Tub8_160uM_May12_74.xml	46.712	2008_screen1
L36	NSFTV36		160uM	9	Tub9_160uM_May12_12.xml	54.989	2008_screen1
L36	NSFTV36		160uM	10	Tub10_160uM_May12_06.xml	48.974	2008_screen1
L396	NSFTV396		0uM	1	Tub1_0uM_may12_96.xml	57.055	2008_screen1
L396	NSFTV396		0uM	2	Tub2_0uM_may12_48.xml	34.953	2008_screen1
L396	NSFTV396		0uM	3	Tub3_0uM_may12_16.xml	36.379	2008_screen1
L396	NSFTV396		0uM	4	Tub4_0uM_may12_80.xml	40.297	2008_screen1
L396	NSFTV396		0uM	5	Tub11_0uM_May12_10.xml	58.101	2008_screen1
L396	NSFTV396		0uM	6	Tub12_0uM_May12_64.xml	55.542	2008_screen1
L396	NSFTV396		0uM	7	Tub7_0uM_may12_18.xml	33.201	2008_screen1
L396	NSFTV396		0uM	8	Tub8_0uM_May12_78.xml	69.526	2008_screen1
L396	NSFTV396		0uM	9	Tub9_0uM_May12_96.xml	63.489	2008_screen1
L396	NSFTV396		0uM	10	Tub10_0uM_May12_62.xml	54.904	2008_screen1
L396	NSFTV396		160uM	1	Tub1_160uM_may12_96.xml	12.741	2008_screen1
L396	NSFTV396		160uM	2	Tub2_160uM_may12_48.xml	21.249	2008_screen1
L396	NSFTV396		160uM	3	Tub3_160uM_may12_16.xml	30.7	2008_screen1
L396	NSFTV396		160uM	4	Tub4_160uM_may12_80.xml	28.562	2008_screen1
L396	NSFTV396		160uM	5	Tub11_160uM_May12_10.xml	28.203	2008_screen1
L396	NSFTV396		160uM	6	Tub12_160uM_May12_64.xml	26.335	2008_screen1
L396	NSFTV396		160uM	7	Tub7_160uM_may12_18.xml	38.448	2008_screen1
L396	NSFTV396		160uM	8	Tub8_160uM_May12_78.xml	26.676	2008_screen1
L396	NSFTV396		160uM	9	Tub9_160uM_May12_96.xml	18.925	2008_screen1
L396	NSFTV396		160uM	10	Tub10_160uM_May12_62.xml	32.12	2008_screen1
L397	NSFTV397		0uM	1	Tub1_0uM_may12_62.xml	14.337	2008_screen1
L397	NSFTV397		0uM	2	Tub2_0uM_may12_70.xml	40.241	2008_screen1
L397	NSFTV397		0uM	3	Tub11_0uM_May12_20.xml	7.626	2008_screen1
L397	NSFTV397		0uM	3	Tub11_0uM_May12_70.xml	47.84	2008_screen1
L397	NSFTV397		0uM	5	Tub5_0uM_may12_46.xml	29.628	2008_screen1
L397	NSFTV397		0uM	6	Tub6_0uM_may12_68.xml	37.925	2008_screen1
L397	NSFTV397		0uM	7	Tub7_0uM_may12_74.xml	75.355	2008_screen1
L397	NSFTV397		0uM	8	Tub12_0uM_May12_48.xml	64.977	2008_screen1
L397	NSFTV397		0uM	9	Tub9_0uM_May12_66.xml	50.736	2008_screen1
L397	NSFTV397		0uM	10	Tub10_0uM_May12_44.xml	65.424	2008_screen1
L397	NSFTV397		160uM	1	Tub1_160uM_may12_62.xml	47.71	2008_screen1
L397	NSFTV397		160uM	2	Tub2_160uM_may12_70.xml	38.181	2008_screen1
L397	NSFTV397		160uM	4	Tub11_160uM_May12_20.xml	28.058	2008_screen1
L397	NSFTV397		160uM	4	Tub11_160uM_May12_70.xml	39.01	2008_screen1
L397	NSFTV397		160uM	5	Tub5_160uM_may12_46.xml	39.475	2008_screen1
L397	NSFTV397		160uM	6	Tub6_160uM_may12_68.xml	29.911	2008_screen1
L397	NSFTV397		160uM	7	Tub7_160uM_may12_74.xml	55.349	2008_screen1
L397	NSFTV397		160uM	8	Tub12_160uM_May12_48.xml	44.835	2008_screen1
L397	NSFTV397		160uM	9	Tub9_160uM_May12_66.xml	35.429	2008_screen1
L397	NSFTV397		160uM	10	Tub10_160uM_May12_44.xml	43.476	2008_screen1
L4	NSFTV4		0uM	1	Tub1_0uM_may12_20.xml	69.563	2008_screen1
L4	NSFTV4		0uM	2	Tub2_0uM_may12_02.xml	54.57	2008_screen1
L4	NSFTV4		0uM	3	Tub3_0uM_may12_58.xml	53.931	2008_screen1
L4	NSFTV4		0uM	4	Tub4_0uM_may12_78.xml	74.416	2008_screen1
L4	NSFTV4		0uM	5	Tub5_0uM_may12_82.xml	67.896	2008_screen1
L4	NSFTV4		0uM	6	Tub6_0uM_may12_56.xml	28.271	2008_screen1
L4	NSFTV4		0uM	7	Tub11_0uM_May12_52.xml	23.222	2008_screen1
L4	NSFTV4		0uM	8	Tub12_0uM_May12_22.xml	61.034	2008_screen1
L4	NSFTV4		0uM	9	Tub9_0uM_May12_54.xml	88.128	2008_screen1
L4	NSFTV4		0uM	10	Tub10_0uM_May12_20.xml	19.974	2008_screen1
L4	NSFTV4		160uM	1	Tub1_160uM_may12_20.xml	30.957	2008_screen1
L4	NSFTV4		160uM	2	Tub2_160uM_may12_02.xml	22.821	2008_screen1
L4	NSFTV4		160uM	3	Tub3_160uM_may12_58.xml	31.736	2008_screen1
L4	NSFTV4		160uM	4	Tub4_160uM_may12_78.xml	33.433	2008_screen1
L4	NSFTV4		160uM	5	Tub5_160uM_may12_82.xml	47.453	2008_screen1
L4	NSFTV4		160uM	6	Tub6_160uM_may12_56.xml	21.623	2008_screen1
L4	NSFTV4		160uM	7	Tub11_160uM_May12_52.xml	29.113	2008_screen1
L4	NSFTV4		160uM	8	Tub12_160uM_May12_22.xml	25.351	2008_screen1
L4	NSFTV4		160uM	9	Tub9_160uM_May12_54.xml	31.602	2008_screen1
L4	NSFTV4		160uM	10	Tub10_160uM_May12_20.xml	38.29	2008_screen1
L49	NSFTV49		0uM	1	Tub1_0uM_may12_46.xml	104.74	2008_screen1
L49	NSFTV49		0uM	2	Tub2_0uM_may12_08.xml	109.891	2008_screen1
L49	NSFTV49		0uM	3	Tub3_0uM_may12_96.xml	85.494	2008_screen1
L49	NSFTV49		0uM	4	Tub4_0uM_may12_64.xml	61.599	2008_screen1
L49	NSFTV49		0uM	5	Tub5_0uM_may12_68.xml	105.511	2008_screen1
L49	NSFTV49		0uM	6	Tub6_0uM_may12_02.xml	98.663	2008_screen1
L49	NSFTV49		0uM	7	Tub7_0uM_may12_28.xml	66.393	2008_screen1
L49	NSFTV49		0uM	8	Tub8_0uM_May12_72.xml	93.787	2008_screen1
L49	NSFTV49		0uM	9	Tub9_0uM_May12_64.xml	79.663	2008_screen1
L49	NSFTV49		0uM	10	Tub11_0uM_May12_78.xml	84.444	2008_screen1
L49	NSFTV49		160uM	1	Tub1_160uM_may12_46.xml	38.423	2008_screen1
L49	NSFTV49		160uM	2	Tub2_160uM_may12_08.xml	26.135	2008_screen1
L49	NSFTV49		160uM	3	Tub3_160uM_may12_96.xml	22.547	2008_screen1
L49	NSFTV49		160uM	4	Tub4_160uM_may12_64.xml	41.995	2008_screen1
L49	NSFTV49		160uM	5	Tub5_160uM_may12_68.xml	26.491	2008_screen1
L49	NSFTV49		160uM	6	Tub6_160uM_may12_02.xml	48.75	2008_screen1
L49	NSFTV49		160uM	7	Tub7_160uM_may12_28.xml	24.464	2008_screen1
L49	NSFTV49		160uM	8	Tub8_160uM_May12_72.xml	54.099	2008_screen1
L49	NSFTV49		160uM	9	Tub9_160uM_May12_64.xml	15.709	2008_screen1
L49	NSFTV49		160uM	10	Tub11_160uM_May12_78.xml	38.063	2008_screen1
L5	NSFTV5		0uM	1	Tub1_0uM_may12_72.xml	42.23	2008_screen1
L5	NSFTV5		0uM	2	Tub2_0uM_may12_42.xml	48.882	2008_screen1
L5	NSFTV5		0uM	3	Tub3_0uM_may12_12.xml	36.204	2008_screen1
L5	NSFTV5		0uM	4	Tub4_0uM_may12_16.xml	47.38	2008_screen1
L5	NSFTV5		0uM	5	Tub5_0uM_may12_38.xml	45.252	2008_screen1
L5	NSFTV5		0uM	6	Tub6_0uM_may12_32.xml	52.293	2008_screen1
L5	NSFTV5		0uM	8	Tub11_0uM_May12_06.xml	47.737	2008_screen1
L5	NSFTV5		0uM	9	Tub9_0uM_May12_36.xml	56.153	2008_screen1
L5	NSFTV5		0uM	10	Tub10_0uM_May12_90.xml	39.762	2008_screen1
L5	NSFTV5		160uM	1	Tub1_160uM_may12_72.xml	17.71	2008_screen1
L5	NSFTV5		160uM	2	Tub2_160uM_may12_42.xml	31.984	2008_screen1
L5	NSFTV5		160uM	3	Tub3_160uM_may12_12.xml	9.302	2008_screen1
L5	NSFTV5		160uM	4	Tub4_160uM_may12_16.xml	27.744	2008_screen1
L5	NSFTV5		160uM	5	Tub5_160uM_may12_38.xml	26.909	2008_screen1
L5	NSFTV5		160uM	6	Tub6_160uM_may12_32.xml	14.587	2008_screen1
L5	NSFTV5		160uM	8	Tub11_160uM_May12_06.xml	29.892	2008_screen1
L5	NSFTV5		160uM	9	Tub12_160uM_May12_86.xml	16.67	2008_screen1
L5	NSFTV5		160uM	9	Tub9_160uM_May12_36.xml	33.084	2008_screen1
L5	NSFTV5		160uM	10	Tub10_160uM_May12_90.xml	29.373	2008_screen1
L52	NSFTV52		0uM	1	Tub1_0uM_may12_48.xml	33.106	2008_screen1
L52	NSFTV52		0uM	2	Tub2_0uM_may12_76.xml	18.856	2008_screen1
L52	NSFTV52		0uM	3	Tub3_0uM_may12_44.xml	15.67	2008_screen1
L52	NSFTV52		0uM	4	Tub4_0uM_may12_08.xml	30.009	2008_screen1
L52	NSFTV52		0uM	5	Tub5_0uM_may12_64.xml	39.728	2008_screen1
L52	NSFTV52		0uM	6	Tub6_0uM_may12_50.xml	31.708	2008_screen1
L52	NSFTV52		0uM	7	Tub7_0uM_may12_64.xml	47.936	2008_screen1
L52	NSFTV52		0uM	8	Tub8_0uM_May12_58.xml	43.625	2008_screen1
L52	NSFTV52		0uM	9	Tub9_0uM_May12_60.xml	21.76	2008_screen1
L52	NSFTV52		0uM	10	Tub10_0uM_May12_58.xml	51.081	2008_screen1
L52	NSFTV52		160uM	1	Tub1_160uM_may12_48.xml	6.566	2008_screen1
L52	NSFTV52		160uM	2	Tub2_160uM_may12_76.xml	5.133	2008_screen1
L52	NSFTV52		160uM	3	Tub3_160uM_may12_44.xml	9.178	2008_screen1
L52	NSFTV52		160uM	4	Tub4_160uM_may12_08.xml	10.279	2008_screen1
L52	NSFTV52		160uM	5	Tub5_160uM_may12_64.xml	10.717	2008_screen1
L52	NSFTV52		160uM	6	Tub6_160uM_may12_50.xml	5.761	2008_screen1
L52	NSFTV52		160uM	7	Tub7_160uM_may12_64.xml	6.504	2008_screen1
L52	NSFTV52		160uM	8	Tub8_160uM_May12_58.xml	10.276	2008_screen1
L52	NSFTV52		160uM	9	Tub9_160uM_May12_60.xml	5.011	2008_screen1
L52	NSFTV52		160uM	10	Tub10_160uM_May12_58.xml	7.875	2008_screen1
L53	NSFTV53		0uM	1	Tub1_0uM_may12_66.xml	34.568	2008_screen1
L53	NSFTV53		0uM	2	Tub2_0uM_may12_84.xml	49.144	2008_screen1
L53	NSFTV53		0uM	3	Tub3_0uM_may12_06.xml	30.39	2008_screen1
L53	NSFTV53		0uM	4	Tub4_0uM_may12_94.xml	46.34	2008_screen1
L53	NSFTV53		0uM	5	Tub5_0uM_may12_42.xml	48.77	2008_screen1
L53	NSFTV53		0uM	6	Tub6_0uM_may12_22.xml	38.113	2008_screen1
L53	NSFTV53		0uM	7	Tub7_0uM_may12_70.xml	58.886	2008_screen1
L53	NSFTV53		0uM	8	Tub8_0uM_May12_50.xml	46.803	2008_screen1
L53	NSFTV53		0uM	9	Tub12_0uM_May12_62.xml	43.493	2008_screen1
L53	NSFTV53		0uM	10	Tub10_0uM_May12_38.xml	51.962	2008_screen1
L53	NSFTV53		160uM	1	Tub1_160uM_may12_66.xml	28.143	2008_screen1
L53	NSFTV53		160uM	2	Tub2_160uM_may12_84.xml	25.728	2008_screen1
L53	NSFTV53		160uM	3	Tub3_160uM_may12_06.xml	28.503	2008_screen1
L53	NSFTV53		160uM	4	Tub4_160uM_may12_94.xml	25.93	2008_screen1
L53	NSFTV53		160uM	5	Tub5_160uM_may12_42.xml	29.097	2008_screen1
L53	NSFTV53		160uM	6	Tub6_160uM_may12_22.xml	33.543	2008_screen1
L53	NSFTV53		160uM	7	Tub7_160uM_may12_70.xml	25.266	2008_screen1
L53	NSFTV53		160uM	8	Tub8_160uM_May12_50.xml	22.519	2008_screen1
L53	NSFTV53		160uM	9	Tub12_160uM_May12_62.xml	26.322	2008_screen1
L53	NSFTV53		160uM	10	Tub10_160uM_May12_38.xml	29.809	2008_screen1
L54	NSFTV54		0uM	1	Tub1_0uM_may12_26.xml	67.752	2008_screen1
L54	NSFTV54		0uM	2	Tub2_0uM_may12_94.xml	44.209	2008_screen1
L54	NSFTV54		0uM	3	Tub3_0uM_may12_30.xml	54.525	2008_screen1
L54	NSFTV54		0uM	4	Tub4_0uM_may12_24.xml	64.506	2008_screen1
L54	NSFTV54		0uM	5	Tub11_0uM_May12_26.xml	48.466	2008_screen1
L54	NSFTV54		0uM	6	Tub12_0uM_May12_60.xml	77.276	2008_screen1
L54	NSFTV54		0uM	7	Tub7_0uM_may12_04.xml	28.619	2008_screen1
L54	NSFTV54		0uM	8	Tub8_0uM_May12_42.xml	83.072	2008_screen1
L54	NSFTV54		0uM	9	Tub9_0uM_May12_08.xml	60.6	2008_screen1
L54	NSFTV54		0uM	10	Tub10_0uM_May12_16.xml	78.827	2008_screen1
L54	NSFTV54		160uM	1	Tub1_160uM_may12_26.xml	50.778	2008_screen1
L54	NSFTV54		160uM	2	Tub2_160uM_may12_94.xml	58.144	2008_screen1
L54	NSFTV54		160uM	3	Tub3_160uM_may12_30.xml	52.249	2008_screen1
L54	NSFTV54		160uM	4	Tub4_160uM_may12_24.xml	32.072	2008_screen1
L54	NSFTV54		160uM	5	Tub11_160uM_May12_26.xml	12.07	2008_screen1
L54	NSFTV54		160uM	6	Tub12_160uM_May12_60.xml	37.215	2008_screen1
L54	NSFTV54		160uM	7	Tub7_160uM_may12_04.xml	49.873	2008_screen1
L54	NSFTV54		160uM	8	Tub8_160uM_May12_42.xml	52.191	2008_screen1
L54	NSFTV54		160uM	9	Tub9_160uM_May12_08.xml	46.405	2008_screen1
L54	NSFTV54		160uM	10	Tub10_160uM_May12_16.xml	36.799	2008_screen1
L56	NSFTV56		0uM	1	Tub1_0uM_may12_24.xml	40.198	2008_screen1
L56	NSFTV56		0uM	2	Tub2_0uM_may12_62.xml	41.576	2008_screen1
L56	NSFTV56		0uM	3	Tub3_0uM_may12_18.xml	40.336	2008_screen1
L56	NSFTV56		0uM	4	Tub4_0uM_may12_62.xml	50.887	2008_screen1
L56	NSFTV56		0uM	5	Tub11_0uM_May12_32.xml	58.231	2008_screen1
L56	NSFTV56		0uM	6	Tub12_0uM_May12_50.xml	55.975	2008_screen1
L56	NSFTV56		0uM	7	Tub7_0uM_may12_08.xml	60.389	2008_screen1
L56	NSFTV56		0uM	8	Tub8_0uM_May12_76.xml	63.668	2008_screen1
L56	NSFTV56		0uM	9	Tub9_0uM_May12_50.xml	44.467	2008_screen1
L56	NSFTV56		0uM	10	Tub10_0uM_May12_50.xml	34.346	2008_screen1
L56	NSFTV56		160uM	1	Tub1_160uM_may12_24.xml	30.464	2008_screen1
L56	NSFTV56		160uM	2	Tub2_160uM_may12_62.xml	27.424	2008_screen1
L56	NSFTV56		160uM	3	Tub3_160uM_may12_18.xml	37.238	2008_screen1
L56	NSFTV56		160uM	4	Tub4_160uM_may12_62.xml	46.964	2008_screen1
L56	NSFTV56		160uM	5	Tub11_160uM_May12_32.xml	32.798	2008_screen1
L56	NSFTV56		160uM	6	Tub12_160uM_May12_50.xml	43.969	2008_screen1
L56	NSFTV56		160uM	7	Tub7_160uM_may12_08.xml	35.057	2008_screen1
L56	NSFTV56		160uM	8	Tub8_160uM_May12_76.xml	46.209	2008_screen1
L56	NSFTV56		160uM	9	Tub9_160uM_May12_50.xml	40.687	2008_screen1
L56	NSFTV56		160uM	10	Tub10_160uM_May12_50.xml	33.36	2008_screen1
L67	NSFTV67		0uM	1	Tub11_0uM_May12_58.xml	98.963	2008_screen1
L67	NSFTV67		0uM	2	Tub12_0uM_May12_12.xml	32.772	2008_screen1
L67	NSFTV67		0uM	3	Tub3_0uM_may12_22.xml	54.464	2008_screen1
L67	NSFTV67		0uM	4	Tub4_0uM_may12_90.xml	64.405	2008_screen1
L67	NSFTV67		0uM	5	Tub5_0uM_may12_16.xml	35.403	2008_screen1
L67	NSFTV67		0uM	6	Tub6_0uM_may12_76.xml	59.151	2008_screen1
L67	NSFTV67		0uM	7	Tub7_0uM_may12_20.xml	47.311	2008_screen1
L67	NSFTV67		0uM	8	Tub8_0uM_May12_88.xml	12.036	2008_screen1
L67	NSFTV67		0uM	9	Tub9_0uM_May12_22.xml	70.826	2008_screen1
L67	NSFTV67		0uM	10	Tub10_0uM_May12_86.xml	77.06	2008_screen1
L67	NSFTV67		160uM	1	Tub11_160uM_May12_58.xml	56.577	2008_screen1
L67	NSFTV67		160uM	2	Tub12_160uM_May12_12.xml	39.361	2008_screen1
L67	NSFTV67		160uM	3	Tub3_160uM_may12_22.xml	34.643	2008_screen1
L67	NSFTV67		160uM	4	Tub4_160uM_may12_90.xml	38.931	2008_screen1
L67	NSFTV67		160uM	5	Tub5_160uM_may12_16.xml	46.707	2008_screen1
L67	NSFTV67		160uM	6	Tub6_160uM_may12_76.xml	26.124	2008_screen1
L67	NSFTV67		160uM	7	Tub7_160uM_may12_20.xml	52.943	2008_screen1
L67	NSFTV67		160uM	8	Tub8_160uM_May12_88.xml	38.144	2008_screen1
L67	NSFTV67		160uM	9	Tub9_160uM_May12_22.xml	38.497	2008_screen1
L67	NSFTV67		160uM	10	Tub10_160uM_May12_86.xml	47.566	2008_screen1
L7	NSFTV7		0uM	1	Tub11_0uM_May12_94.xml	52.888	2008_screen1
L7	NSFTV7		0uM	2	Tub12_0uM_May12_74.xml	32.17	2008_screen1
L7	NSFTV7		0uM	3	Tub3_0uM_may12_24.xml	15.373	2008_screen1
L7	NSFTV7		0uM	4	Tub4_0uM_may12_20.xml	16.593	2008_screen1
L7	NSFTV7		0uM	5	Tub5_0uM_may12_88.xml	28.675	2008_screen1
L7	NSFTV7		0uM	6	Tub6_0uM_may12_52.xml	25.19	2008_screen1
L7	NSFTV7		0uM	7	Tub7_0uM_may12_58.xml	11.792	2008_screen1
L7	NSFTV7		0uM	8	Tub8_0uM_May12_94.xml	44.236	2008_screen1
L7	NSFTV7		0uM	9	Tub9_0uM_May12_28.xml	42.38	2008_screen1
L7	NSFTV7		0uM	10	Tub10_0uM_May12_18.xml	41.762	2008_screen1
L7	NSFTV7		160uM	1	Tub11_160uM_May12_94.xml	35.57	2008_screen1
L7	NSFTV7		160uM	2	Tub12_160uM_May12_74.xml	21.911	2008_screen1
L7	NSFTV7		160uM	3	Tub3_160uM_may12_24.xml	24.884	2008_screen1
L7	NSFTV7		160uM	4	Tub4_160uM_may12_20.xml	26.517	2008_screen1
L7	NSFTV7		160uM	5	Tub5_160uM_may12_88.xml	25.871	2008_screen1
L7	NSFTV7		160uM	6	Tub6_160uM_may12_52.xml	34.064	2008_screen1
L7	NSFTV7		160uM	7	Tub7_160uM_may12_58.xml	24.354	2008_screen1
L7	NSFTV7		160uM	8	Tub8_160uM_May12_94.xml	23.225	2008_screen1
L7	NSFTV7		160uM	9	Tub9_160uM_May12_28.xml	31.926	2008_screen1
L7	NSFTV7		160uM	10	Tub10_160uM_May12_18.xml	24.812	2008_screen1
L71	NSFTV71		0uM	1	Tub1_0uM_may12_78.xml	55.338	2008_screen1
L71	NSFTV71		0uM	2	Tub2_0uM_may12_34.xml	66.477	2008_screen1
L71	NSFTV71		0uM	3	Tub11_0uM_May12_44.xml	57.631	2008_screen1
L71	NSFTV71		0uM	5	Tub5_0uM_may12_34.xml	78.184	2008_screen1
L71	NSFTV71		0uM	6	Tub6_0uM_may12_90.xml	64.76	2008_screen1
L71	NSFTV71		0uM	7	Tub7_0uM_may12_22.xml	83.833	2008_screen1
L71	NSFTV71		0uM	8	Tub8_0uM_May12_34.xml	71.982	2008_screen1
L71	NSFTV71		0uM	9	Tub9_0uM_May12_56.xml	62.67	2008_screen1
L71	NSFTV71		0uM	10	Tub10_0uM_May12_26.xml	68.514	2008_screen1
L71	NSFTV71		160uM	1	Tub1_160uM_may12_78.xml	26.633	2008_screen1
L71	NSFTV71		160uM	2	Tub2_160uM_may12_34.xml	14.876	2008_screen1
L71	NSFTV71		160uM	3	Tub11_160uM_May12_44.xml	24.89	2008_screen1
L71	NSFTV71		160uM	4	Tub12_160uM_May12_20.xml	17.078	2008_screen1
L71	NSFTV71		160uM	5	Tub5_160uM_may12_34.xml	25.217	2008_screen1
L71	NSFTV71		160uM	6	Tub6_160uM_may12_90.xml	32.618	2008_screen1
L71	NSFTV71		160uM	7	Tub7_160uM_may12_22.xml	31.113	2008_screen1
L71	NSFTV71		160uM	8	Tub8_160uM_May12_34.xml	29.793	2008_screen1
L71	NSFTV71		160uM	9	Tub9_160uM_May12_56.xml	22.79	2008_screen1
L71	NSFTV71		160uM	10	Tub10_160uM_May12_26.xml	27.391	2008_screen1
L72	NSFTV72		0uM	1	Tub1_0uM_may12_44.xml	68.516	2008_screen1
L72	NSFTV72		0uM	2	Tub2_0uM_may12_64.xml	68.598	2008_screen1
L72	NSFTV72		0uM	3	Tub11_0uM_May12_62.xml	84.559	2008_screen1
L72	NSFTV72		0uM	4	Tub12_0uM_May12_32.xml	73.617	2008_screen1
L72	NSFTV72		0uM	5	Tub5_0uM_may12_86.xml	66.594	2008_screen1
L72	NSFTV72		0uM	6	Tub6_0uM_may12_78.xml	87.997	2008_screen1
L72	NSFTV72		0uM	7	Tub7_0uM_may12_76.xml	79.299	2008_screen1
L72	NSFTV72		0uM	8	Tub8_0uM_May12_04.xml	73.946	2008_screen1
L72	NSFTV72		0uM	9	Tub9_0uM_May12_94.xml	40.699	2008_screen1
L72	NSFTV72		0uM	10	Tub10_0uM_May12_52.xml	78.967	2008_screen1
L72	NSFTV72		160uM	1	Tub1_160uM_may12_44.xml	25.858	2008_screen1
L72	NSFTV72		160uM	2	Tub2_160uM_may12_64.xml	22.372	2008_screen1
L72	NSFTV72		160uM	3	Tub11_160uM_May12_62.xml	16.412	2008_screen1
L72	NSFTV72		160uM	4	Tub12_160uM_May12_32.xml	20.789	2008_screen1
L72	NSFTV72		160uM	5	Tub5_160uM_may12_86.xml	21.879	2008_screen1
L72	NSFTV72		160uM	6	Tub6_160uM_may12_78.xml	15.252	2008_screen1
L72	NSFTV72		160uM	7	Tub7_160uM_may12_76.xml	27.351	2008_screen1
L72	NSFTV72		160uM	8	Tub8_160uM_May12_04.xml	24.362	2008_screen1
L72	NSFTV72		160uM	9	Tub9_160uM_May12_94.xml	26.583	2008_screen1
L72	NSFTV72		160uM	10	Tub10_160uM_May12_52.xml	18.601	2008_screen1
L77	NSFTV77		0uM	1	Tub11_0uM_May12_66.xml	83.717	2008_screen1
L77	NSFTV77		0uM	2	Tub12_0uM_May12_18.xml	35.975	2008_screen1
L77	NSFTV77		0uM	3	Tub3_0uM_may12_84.xml	31.082	2008_screen1
L77	NSFTV77		0uM	4	Tub4_0uM_may12_86.xml	52.864	2008_screen1
L77	NSFTV77		0uM	5	Tub5_0uM_may12_06.xml	53.829	2008_screen1
L77	NSFTV77		0uM	6	Tub6_0uM_may12_96.xml	59.564	2008_screen1
L77	NSFTV77		0uM	7	Tub7_0uM_may12_72.xml	24.188	2008_screen1
L77	NSFTV77		0uM	8	Tub8_0uM_May12_38.xml	42.268	2008_screen1
L77	NSFTV77		0uM	9	Tub9_0uM_May12_02.xml	41.522	2008_screen1
L77	NSFTV77		0uM	10	Tub10_0uM_May12_70.xml	18.333	2008_screen1
L77	NSFTV77		160uM	1	Tub11_160uM_May12_66.xml	22.014	2008_screen1
L77	NSFTV77		160uM	2	Tub12_160uM_May12_18.xml	20.983	2008_screen1
L77	NSFTV77		160uM	3	Tub3_160uM_may12_84.xml	5.98	2008_screen1
L77	NSFTV77		160uM	4	Tub4_160uM_may12_86.xml	20.958	2008_screen1
L77	NSFTV77		160uM	5	Tub5_160uM_may12_06.xml	21.713	2008_screen1
L77	NSFTV77		160uM	6	Tub6_160uM_may12_96.xml	21.665	2008_screen1
L77	NSFTV77		160uM	7	Tub7_160uM_may12_72.xml	13.239	2008_screen1
L77	NSFTV77		160uM	8	Tub8_160uM_May12_38.xml	6.717	2008_screen1
L77	NSFTV77		160uM	9	Tub9_160uM_May12_02.xml	8.065	2008_screen1
L77	NSFTV77		160uM	10	Tub10_160uM_May12_70.xml	19.417	2008_screen1
L83	NSFTV83		0uM	1	Tub1_0uM_may12_16.xml	59.03	2008_screen1
L83	NSFTV83		0uM	2	Tub2_0uM_may12_96.xml	29.474	2008_screen1
L83	NSFTV83		0uM	3	Tub3_0uM_may12_50.xml	43.117	2008_screen1
L83	NSFTV83		0uM	4	Tub4_0uM_may12_14.xml	53.966	2008_screen1
L83	NSFTV83		0uM	5	Tub5_0uM_may12_70.xml	69.266	2008_screen1
L83	NSFTV83		0uM	6	Tub6_0uM_may12_12.xml	65.605	2008_screen1
L83	NSFTV83		0uM	7	Tub11_0uM_May12_80.xml	57.028	2008_screen1
L83	NSFTV83		0uM	8	Tub12_0uM_May12_14.xml	48.84	2008_screen1
L83	NSFTV83		0uM	9	Tub9_0uM_May12_80.xml	67.605	2008_screen1
L83	NSFTV83		0uM	10	Tub10_0uM_May12_74.xml	66.244	2008_screen1
L83	NSFTV83		160uM	1	Tub1_160uM_may12_16.xml	41.78	2008_screen1
L83	NSFTV83		160uM	2	Tub2_160uM_may12_96.xml	34.359	2008_screen1
L83	NSFTV83		160uM	3	Tub3_160uM_may12_50.xml	37.932	2008_screen1
L83	NSFTV83		160uM	4	Tub4_160uM_may12_14.xml	44.521	2008_screen1
L83	NSFTV83		160uM	5	Tub5_160uM_may12_70.xml	37.114	2008_screen1
L83	NSFTV83		160uM	7	Tub11_160uM_May12_80.xml	36.029	2008_screen1
L83	NSFTV83		160uM	8	Tub12_160uM_May12_14.xml	44.767	2008_screen1
L83	NSFTV83		160uM	9	Tub9_160uM_May12_80.xml	29.168	2008_screen1
L83	NSFTV83		160uM	10	Tub10_160uM_May12_74.xml	39.996	2008_screen1
L93	NSFTV93		0uM	1	Tub11_0uM_May12_72.xml	61.921	2008_screen1
L93	NSFTV93		0uM	2	Tub12_0uM_May12_80.xml	55.896	2008_screen1
L93	NSFTV93		0uM	3	Tub3_0uM_may12_20.xml	48.833	2008_screen1
L93	NSFTV93		0uM	4	Tub4_0uM_may12_68.xml	39.555	2008_screen1
L93	NSFTV93		0uM	5	Tub5_0uM_may12_66.xml	86.813	2008_screen1
L93	NSFTV93		0uM	6	Tub6_0uM_may12_94.xml	54.843	2008_screen1
L93	NSFTV93		0uM	7	Tub7_0uM_may12_46.xml	55.474	2008_screen1
L93	NSFTV93		0uM	8	Tub8_0uM_May12_70.xml	65.069	2008_screen1
L93	NSFTV93		0uM	9	Tub9_0uM_May12_52.xml	50.426	2008_screen1
L93	NSFTV93		0uM	10	Tub10_0uM_May12_28.xml	58.696	2008_screen1
L93	NSFTV93		160uM	1	Tub11_160uM_May12_72.xml	30.113	2008_screen1
L93	NSFTV93		160uM	2	Tub12_160uM_May12_80.xml	27.756	2008_screen1
L93	NSFTV93		160uM	3	Tub3_160uM_may12_20.xml	40.669	2008_screen1
L93	NSFTV93		160uM	4	Tub4_160uM_may12_68.xml	38.122	2008_screen1
L93	NSFTV93		160uM	5	Tub5_160uM_may12_66.xml	32.983	2008_screen1
L93	NSFTV93		160uM	6	Tub6_160uM_may12_94.xml	35.815	2008_screen1
L93	NSFTV93		160uM	7	Tub7_160uM_may12_46.xml	42.755	2008_screen1
L93	NSFTV93		160uM	8	Tub8_160uM_May12_70.xml	33.325	2008_screen1
L93	NSFTV93		160uM	9	Tub9_160uM_May12_52.xml	40.838	2008_screen1
L93	NSFTV93		160uM	10	Tub10_160uM_May12_28.xml	25.128	2008_screen1
L85	NSFTV85	1	0uM	1	Tub1_0uM_may19_06.tif	56.79	2008_screen2
L85	NSFTV85	2	0uM	2	Tub2_0uM_may19_68.tif	77.93	2008_screen2
L85	NSFTV85	3	0uM	3	Tub3_0uM_may19_86.tif	80.81	2008_screen2
L85	NSFTV85	4	0uM	4	Tub4_0uM_may19_26.tif	41.63	2008_screen2
L85	NSFTV85	5	0uM	5	Tub5_0uM_may19_34.tif	44.76	2008_screen2
L85	NSFTV85	6	0uM	6	Tub6_0uM_may19_66.tif	63.54	2008_screen2
L85	NSFTV85	7	0uM	7	Tub7_0uM_may19_30.tif	80.58	2008_screen2
L85	NSFTV85	8	0uM	8	Tub8_0uM_may19_96.tif	44.88	2008_screen2
L85	NSFTV85	9	0uM	9	Tub9_0uM_May19_032.tif	85.91	2008_screen2
L85	NSFTV85	10	0uM	10	Tub10_0uM_May19_90.tif	85.05	2008_screen2
L85	NSFTV85	1	160uM	1	Tub1_160uM_may19_06.tif	9.09	2008_screen2
L85	NSFTV85	2	160uM	2	Tub2_160uM_may19_68.tif	16.04	2008_screen2
L85	NSFTV85	3	160uM	3	Tub3_160uM_may19_86.tif	22.31	2008_screen2
L85	NSFTV85	4	160uM	4	Tub4_160uM_may19_26.tif	30.95	2008_screen2
L85	NSFTV85	5	160uM	5	Tub5_160uM_may19_34.tif	28.88	2008_screen2
L85	NSFTV85	6	160uM	6	Tub6_160uM_may19_66.tif	16.32	2008_screen2
L85	NSFTV85	7	160uM	7	Tub7_160uM_may19_30.tif	20.88	2008_screen2
L85	NSFTV85	8	160uM	8	Tub8_160uM_may19_96.tif	10.02	2008_screen2
L85	NSFTV85	9	160uM	9	Tub9_160uM_May19_032.tif	12.54	2008_screen2
L85	NSFTV85	10	160uM	10	Tub10_160uM_May19_090.tif	11.39	2008_screen2
L103	NSFTV103	1	0uM	1	Tub1_0uM_may19_44.tif	50.96	2008_screen2
L103	NSFTV103	2	0uM	2	Tub2_0uM_may19_76.tif	84.04	2008_screen2
L103	NSFTV103	3	0uM	3	Tub3_0uM_may19_10.tif	54.96	2008_screen2
L103	NSFTV103	4	0uM	4	Tub4_0uM_may19_94.tif	29.68	2008_screen2
L103	NSFTV103	11	0uM	5	Tub11_0uM_May19_26.tif	64.07	2008_screen2
L103	NSFTV103	12	0uM	6	Tub12_0uM_May19_82.tif	83.38	2008_screen2
L103	NSFTV103	7	0uM	7	Tub7_0uM_may19_82.tif	84.32	2008_screen2
L103	NSFTV103	8	0uM	8	Tub8_0uM_may19_06.tif	53.07	2008_screen2
L103	NSFTV103	9	0uM	9	Tub9_0uM_May19_086.tif	67.79	2008_screen2
L103	NSFTV103	10	0uM	10	Tub10_0uM_May19_34.tif	61.71	2008_screen2
L103	NSFTV103	1	160uM	1	Tub1_160uM_may19_44.tif	41.17	2008_screen2
L103	NSFTV103	2	160uM	2	Tub2_160uM_may19_76.tif	29.77	2008_screen2
L103	NSFTV103	3	160uM	3	Tub3_160uM_may19_10.tif	35.81	2008_screen2
L103	NSFTV103	4	160uM	4	Tub4_160uM_may19_94.tif	59.59	2008_screen2
L103	NSFTV103	12	160uM	6	Tub12_160uM_May19_82.tif	37.39	2008_screen2
L103	NSFTV103	7	160uM	7	Tub7_160uM_may19_82.tif	47.31	2008_screen2
L103	NSFTV103	8	160uM	8	Tub8_160uM_may19_06.tif	37.98	2008_screen2
L103	NSFTV103	9	160uM	9	Tub9_160uM_May19_086.tif	29.98	2008_screen2
L103	NSFTV103	10	160uM	10	Tub10_160uM_May19_034.tif	37.13	2008_screen2
L104	NSFTV104	1	0uM	1	Tub1_0uM_may19_58.tif	51.66	2008_screen2
L104	NSFTV104	2	0uM	2	Tub2_0uM_may19_60.tif	73.36	2008_screen2
L104	NSFTV104	3	0uM	3	Tub3_0uM_may19_58.tif	73.22	2008_screen2
L104	NSFTV104	4	0uM	4	Tub4_0uM_may19_76.tif	22.46	2008_screen2
L104	NSFTV104	5	0uM	5	Tub5_0uM_may19_78.tif	37.05	2008_screen2
L104	NSFTV104	6	0uM	6	Tub6_0uM_may19_80.tif	42.86	2008_screen2
L104	NSFTV104	7	0uM	7	Tub7_0uM_may19_04.tif	68.13	2008_screen2
L104	NSFTV104	8	0uM	8	Tub8_0uM_may19_84.tif	74.13	2008_screen2
L104	NSFTV104	12	0uM	9	Tub12_0uM_May19_52.tif	36.25	2008_screen2
L104	NSFTV104	11	0uM	10	Tub11_0uM_May19_70.tif	49.28	2008_screen2
L104	NSFTV104	1	160uM	1	Tub1_160uM_may19_58.tif	53.07	2008_screen2
L104	NSFTV104	2	160uM	2	Tub2_160uM_may19_60.tif	49.21	2008_screen2
L104	NSFTV104	3	160uM	3	Tub3_160uM_may19_58.tif	24.92	2008_screen2
L104	NSFTV104	4	160uM	4	Tub4_160uM_may19_76.tif	42.92	2008_screen2
L104	NSFTV104	5	160uM	5	Tub5_160uM_may19_78.tif	61.53	2008_screen2
L104	NSFTV104	6	160uM	6	Tub6_160uM_may19_80.tif	46.61	2008_screen2
L104	NSFTV104	7	160uM	7	Tub7_160uM_may19_04.tif	23.56	2008_screen2
L104	NSFTV104	8	160uM	8	Tub8_160uM_may19_84.tif	60.99	2008_screen2
L104	NSFTV104	12	160uM	9	Tub12_160uM_May19_52.tif	16.67	2008_screen2
L104	NSFTV104	11	160uM	10	Tub11_160uM_May19_70.tif	38.01	2008_screen2
L111	NSFTV111	2	0uM	2	Tub2_0uM_may19_40.tif	62.73	2008_screen2
L111	NSFTV111	3	0uM	3	Tub3_0uM_may19_84.tif	47.55	2008_screen2
L111	NSFTV111	4	0uM	4	Tub4_0uM_may19_02.tif	42.61	2008_screen2
L111	NSFTV111	11	0uM	5	Tub11_0uM_May19_96.tif	63.17	2008_screen2
L111	NSFTV111	12	0uM	6	Tub12_0uM_May19_36.tif	40.81	2008_screen2
L111	NSFTV111	7	0uM	7	Tub7_0uM_may19_88.tif	63.96	2008_screen2
L111	NSFTV111	8	0uM	8	Tub8_0uM_may19_80.tif	87.62	2008_screen2
L111	NSFTV111	9	0uM	9	Tub9_0uM_May19_036.tif	64.48	2008_screen2
L111	NSFTV111	10	0uM	10	Tub10_0uM_May19_72.tif	58.22	2008_screen2
L111	NSFTV111	1	160uM	1	Tub1_160uM_may19_08.tif	43.46	2008_screen2
L111	NSFTV111	2	160uM	2	Tub2_160uM_may19_40.tif	23.64	2008_screen2
L111	NSFTV111	3	160uM	3	Tub3_160uM_may19_84.tif	19.88	2008_screen2
L111	NSFTV111	4	160uM	4	Tub4_160uM_may19_02.tif	23.02	2008_screen2
L111	NSFTV111	11	160uM	5	Tub11_160uM_May19_96.tif	53.85	2008_screen2
L111	NSFTV111	12	160uM	6	Tub12_160uM_May19_36.tif	27.81	2008_screen2
L111	NSFTV111	7	160uM	7	Tub7_160uM_may19_88.tif	48.39	2008_screen2
L111	NSFTV111	8	160uM	8	Tub8_160uM_may19_80.tif	25.22	2008_screen2
L111	NSFTV111	9	160uM	9	Tub9_160uM_May19_036.tif	15.67	2008_screen2
L111	NSFTV111	10	160uM	10	Tub10_160uM_May19_072.tif	23.63	2008_screen2
L113	NSFTV113	1	0uM	1	Tub1_0uM_may19_60.tif	85.48	2008_screen2
L113	NSFTV113	2	0uM	2	Tub2_0uM_may19_64.tif	91.31	2008_screen2
L113	NSFTV113	3	0uM	3	Tub3_0uM_may19_30.tif	38.53	2008_screen2
L113	NSFTV113	4	0uM	4	Tub4_0uM_may19_66.tif	33.89	2008_screen2
L113	NSFTV113	11	0uM	5	Tub11_0uM_May19_50.tif	90.8	2008_screen2
L113	NSFTV113	12	0uM	6	Tub12_0uM_May19_60.tif	79.76	2008_screen2
L113	NSFTV113	7	0uM	7	Tub7_0uM_may19_64.tif	53	2008_screen2
L113	NSFTV113	8	0uM	8	Tub8_0uM_may19_70.tif	47.59	2008_screen2
L113	NSFTV113	9	0uM	9	Tub9_0uM_May19_088.tif	92.41	2008_screen2
L113	NSFTV113	10	0uM	10	Tub10_0uM_May19_78.tif	90.28	2008_screen2
L113	NSFTV113	1	160uM	1	Tub1_160uM_may19_60.tif	56.04	2008_screen2
L113	NSFTV113	3	160uM	3	Tub3_160uM_may19_30.tif	46.42	2008_screen2
L113	NSFTV113	4	160uM	4	Tub4_160uM_may19_66.tif	43.01	2008_screen2
L113	NSFTV113	11	160uM	5	Tub11_160uM_May19_50.tif	38.91	2008_screen2
L113	NSFTV113	12	160uM	6	Tub12_160uM_May19_60.tif	59.62	2008_screen2
L113	NSFTV113	7	160uM	7	Tub7_160uM_may19_64.tif	48.34	2008_screen2
L113	NSFTV113	8	160uM	8	Tub8_160uM_may19_70.tif	50.71	2008_screen2
L113	NSFTV113	9	160uM	9	Tub9_160uM_May19_088.tif	47.86	2008_screen2
L113	NSFTV113	10	160uM	10	Tub10_160uM_May19_078.tif	49.13	2008_screen2
L120	NSFTV120	1	0uM	1	Tub1_0uM_may19_70.tif	30.91	2008_screen2
L120	NSFTV120	2	0uM	2	Tub2_0uM_may19_92.tif	67.82	2008_screen2
L120	NSFTV120	3	0uM	3	Tub3_0uM_may19_28.tif	70.45	2008_screen2
L120	NSFTV120	4	0uM	4	Tub4_0uM_may19_48.tif	57.18	2008_screen2
L120	NSFTV120	5	0uM	5	Tub5_0uM_may19_14.tif	42.12	2008_screen2
L120	NSFTV120	6	0uM	6	Tub6_0uM_may19_20.tif	87.86	2008_screen2
L120	NSFTV120	7	0uM	7	Tub7_0uM_may19_02.tif	94.72	2008_screen2
L120	NSFTV120	8	0uM	8	Tub8_0uM_may19_44.tif	68.51	2008_screen2
L120	NSFTV120	9	0uM	9	Tub9_0uM_May19_070.tif	56.8	2008_screen2
L120	NSFTV120	10	0uM	10	Tub10_0uM_May19_26.tif	67.75	2008_screen2
L120	NSFTV120	1	160uM	1	Tub1_160uM_may19_70.tif	15.65	2008_screen2
L120	NSFTV120	2	160uM	2	Tub2_160uM_may19_92.tif	40.45	2008_screen2
L120	NSFTV120	3	160uM	3	Tub3_160uM_may19_28.tif	23.25	2008_screen2
L120	NSFTV120	4	160uM	4	Tub4_160uM_may19_48.tif	35.39	2008_screen2
L120	NSFTV120	5	160uM	5	Tub5_160uM_may19_14.tif	27.58	2008_screen2
L120	NSFTV120	6	160uM	6	Tub6_160uM_may19_20.tif	41.18	2008_screen2
L120	NSFTV120	7	160uM	7	Tub7_160uM_may19_02.tif	42.84	2008_screen2
L120	NSFTV120	8	160uM	8	Tub8_160uM_may19_44.tif	47.17	2008_screen2
L120	NSFTV120	9	160uM	9	Tub9_160uM_May19_070.tif	28.31	2008_screen2
L123	NSFTV123	12	0uM	1	Tub12_0uM_May19_76.tif	53.58	2008_screen2
L123	NSFTV123	11	0uM	2	Tub11_0uM_May19_08.tif	84.5	2008_screen2
L123	NSFTV123	3	0uM	3	Tub3_0uM_may19_42.tif	77	2008_screen2
L123	NSFTV123	4	0uM	4	Tub4_0uM_may19_52.tif	79.68	2008_screen2
L123	NSFTV123	5	0uM	5	Tub5_0uM_may19_84.tif	76.24	2008_screen2
L123	NSFTV123	6	0uM	6	Tub6_0uM_may19_30.tif	22.77	2008_screen2
L123	NSFTV123	7	0uM	7	Tub7_0uM_may19_94.tif	36.46	2008_screen2
L123	NSFTV123	8	0uM	8	Tub8_0uM_may19_48.tif	38.16	2008_screen2
L123	NSFTV123	9	0uM	9	Tub9_0uM_May19_012.tif	27.88	2008_screen2
L123	NSFTV123	10	0uM	10	Tub10_0uM_May19_38.tif	64.9	2008_screen2
L123	NSFTV123	12	160uM	1	Tub12_160uM_May19_76.tif	47.88	2008_screen2
L123	NSFTV123	11	160uM	2	Tub11_160uM_May19_08.tif	43.59	2008_screen2
L123	NSFTV123	3	160uM	3	Tub3_160uM_may19_42.tif	30.04	2008_screen2
L123	NSFTV123	4	160uM	4	Tub4_160uM_may19_52.tif	50.51	2008_screen2
L123	NSFTV123	5	160uM	5	Tub5_160uM_may19_84.tif	20.1	2008_screen2
L123	NSFTV123	6	160uM	6	Tub6_160uM_may19_30.tif	20.62	2008_screen2
L123	NSFTV123	7	160uM	7	Tub7_160uM_may19_94.tif	12.83	2008_screen2
L123	NSFTV123	8	160uM	8	Tub8_160uM_may19_48.tif	9.33	2008_screen2
L123	NSFTV123	9	160uM	9	Tub9_160uM_May19_012.tif	10.43	2008_screen2
L123	NSFTV123	10	160uM	10	Tub10_160uM_May19_038.tif	15.15	2008_screen2
L130	NSFTV130	1	0uM	1	Tub1_0uM_may19_04.tif	48.21	2008_screen2
L130	NSFTV130	2	0uM	2	Tub2_0uM_may19_80.tif	23.3	2008_screen2
L130	NSFTV130	3	0uM	3	Tub3_0uM_may19_50.tif	18.54	2008_screen2
L130	NSFTV130	4	0uM	4	Tub4_0uM_may19_88.tif	61.07	2008_screen2
L130	NSFTV130	5	0uM	5	Tub5_0uM_may19_70.tif	40.48	2008_screen2
L130	NSFTV130	6	0uM	6	Tub6_0uM_may19_62.tif	45.19	2008_screen2
L130	NSFTV130	7	0uM	7	Tub7_0uM_may19_84.tif	83.84	2008_screen2
L130	NSFTV130	8	0uM	8	Tub8_0uM_may19_82.tif	57.35	2008_screen2
L130	NSFTV130	11	0uM	9	Tub11_0uM_May19_06.tif	63.16	2008_screen2
L130	NSFTV130	12	0uM	10	Tub12_0uM_May19_16.tif	38.16	2008_screen2
L130	NSFTV130	1	160uM	1	Tub1_160uM_may19_04.tif	35.2	2008_screen2
L130	NSFTV130	2	160uM	2	Tub2_160uM_may19_80.tif	30.01	2008_screen2
L130	NSFTV130	4	160uM	4	Tub4_160uM_may19_88.tif	44.69	2008_screen2
L130	NSFTV130	5	160uM	5	Tub5_160uM_may19_70.tif	41.83	2008_screen2
L130	NSFTV130	6	160uM	6	Tub6_160uM_may19_62.tif	40.24	2008_screen2
L130	NSFTV130	7	160uM	7	Tub7_160uM_may19_84.tif	15.21	2008_screen2
L130	NSFTV130	8	160uM	8	Tub8_160uM_may19_82.tif	14.36	2008_screen2
L130	NSFTV130	11	160uM	9	Tub11_160uM_May19_06.tif	11.48	2008_screen2
L130	NSFTV130	12	160uM	10	Tub12_160uM_May19_16.tif	29.02	2008_screen2
L134	NSFTV134	1	0uM	1	Tub1_0uM_may19_10.tif	120.6	2008_screen2
L134	NSFTV134	2	0uM	2	Tub2_0uM_may19_54.tif	129.92	2008_screen2
L134	NSFTV134	3	0uM	3	Tub3_0uM_may19_72.tif	112.68	2008_screen2
L134	NSFTV134	4	0uM	4	Tub4_0uM_may19_64.tif	95.76	2008_screen2
L134	NSFTV134	11	0uM	5	Tub11_0uM_May19_12.tif	136.56	2008_screen2
L134	NSFTV134	12	0uM	6	Tub12_0uM_May19_06.tif	126.48	2008_screen2
L134	NSFTV134	7	0uM	7	Tub7_0uM_may19_80.tif	135.99	2008_screen2
L134	NSFTV134	8	0uM	8	Tub8_0uM_may19_08.tif	133.03	2008_screen2
L134	NSFTV134	9	0uM	9	Tub9_0uM_May19_080.tif	112.52	2008_screen2
L134	NSFTV134	10	0uM	10	Tub10_0uM_May19_60.tif	116.84	2008_screen2
L134	NSFTV134	1	160uM	1	Tub1_160uM_may19_10.tif	65.18	2008_screen2
L134	NSFTV134	2	160uM	2	Tub2_160uM_may19_54.tif	38.79	2008_screen2
L134	NSFTV134	3	160uM	3	Tub3_160uM_may19_72.tif	93.06	2008_screen2
L134	NSFTV134	4	160uM	4	Tub4_160uM_may19_64.tif	59.28	2008_screen2
L134	NSFTV134	11	160uM	5	Tub11_160uM_May19_12.tif	41.04	2008_screen2
L134	NSFTV134	12	160uM	6	Tub12_160uM_May19_06.tif	54.18	2008_screen2
L134	NSFTV134	7	160uM	7	Tub7_160uM_may19_80.tif	80.65	2008_screen2
L134	NSFTV134	8	160uM	8	Tub8_160uM_may19_08.tif	65.5	2008_screen2
L134	NSFTV134	9	160uM	9	Tub9_160uM_May19_080.tif	57.54	2008_screen2
L134	NSFTV134	10	160uM	10	Tub10_160uM_May19_060.tif	55.99	2008_screen2
L147	NSFTV147	1	0uM	1	Tub1_0uM_may19_78.tif	43.48	2008_screen2
L147	NSFTV147	2	0uM	2	Tub2_0uM_may19_30.tif	24.66	2008_screen2
L147	NSFTV147	11	0uM	3	Tub11_0uM_May19_88.tif	46.52	2008_screen2
L147	NSFTV147	12	0uM	4	Tub12_0uM_May19_58.tif	56.65	2008_screen2
L147	NSFTV147	5	0uM	5	Tub5_0uM_may19_18.tif	36.5	2008_screen2
L147	NSFTV147	6	0uM	6	Tub6_0uM_may19_40.tif	63.33	2008_screen2
L147	NSFTV147	7	0uM	7	Tub7_0uM_may19_56.tif	62.75	2008_screen2
L147	NSFTV147	8	0uM	8	Tub8_0uM_may19_22.tif	67.97	2008_screen2
L147	NSFTV147	9	0uM	9	Tub9_0uM_May19_066.tif	44	2008_screen2
L147	NSFTV147	10	0uM	10	Tub10_0uM_May19_56.tif	63.07	2008_screen2
L147	NSFTV147	1	160uM	1	Tub1_160uM_may19_78.tif	28.75	2008_screen2
L147	NSFTV147	2	160uM	2	Tub2_160uM_may19_30.tif	34.48	2008_screen2
L147	NSFTV147	11	160uM	3	Tub11_160uM_May19_88.tif	29.01	2008_screen2
L147	NSFTV147	5	160uM	5	Tub5_160uM_may19_18.tif	30.88	2008_screen2
L147	NSFTV147	6	160uM	6	Tub6_160uM_may19_40.tif	29.77	2008_screen2
L147	NSFTV147	7	160uM	7	Tub7_160uM_may19_56.tif	44.37	2008_screen2
L147	NSFTV147	8	160uM	8	Tub8_160uM_may19_22.tif	36.45	2008_screen2
L147	NSFTV147	9	160uM	9	Tub9_160uM_May19_066.tif	31	2008_screen2
L147	NSFTV147	10	160uM	10	Tub10_160uM_May19_056.tif	24.68	2008_screen2
L153	NSFTV153	1	0uM	1	Tub1_0uM_may19_84.tif	61.6	2008_screen2
L153	NSFTV153	2	0uM	2	Tub2_0uM_may19_16.tif	63.55	2008_screen2
L153	NSFTV153	11	0uM	3	Tub11_0uM_May19_72.tif	49.09	2008_screen2
L153	NSFTV153	12	0uM	4	Tub12_0uM_May19_38.tif	42.45	2008_screen2
L153	NSFTV153	5	0uM	5	Tub5_0uM_may19_80.tif	82.22	2008_screen2
L153	NSFTV153	6	0uM	6	Tub6_0uM_may19_38.tif	51.08	2008_screen2
L153	NSFTV153	7	0uM	7	Tub7_0uM_may19_70.tif	55.45	2008_screen2
L153	NSFTV153	8	0uM	8	Tub8_0uM_may19_86.tif	65.08	2008_screen2
L153	NSFTV153	9	0uM	9	Tub9_0uM_May19_084.tif	39.48	2008_screen2
L153	NSFTV153	10	0uM	10	Tub10_0uM_May19_82.tif	37.54	2008_screen2
L153	NSFTV153	1	160uM	1	Tub1_160uM_may19_84.tif	14.98	2008_screen2
L153	NSFTV153	2	160uM	2	Tub2_160uM_may19_16.tif	21.57	2008_screen2
L153	NSFTV153	11	160uM	3	Tub11_160uM_May19_72.tif	8.99	2008_screen2
L153	NSFTV153	12	160uM	4	Tub12_160uM_May19_38.tif	10.19	2008_screen2
L153	NSFTV153	5	160uM	5	Tub5_160uM_may19_80.tif	24.27	2008_screen2
L153	NSFTV153	6	160uM	6	Tub6_160uM_may19_38.tif	17.24	2008_screen2
L153	NSFTV153	7	160uM	7	Tub7_160uM_may19_70.tif	32.32	2008_screen2
L153	NSFTV153	8	160uM	8	Tub8_160uM_may19_86.tif	14.47	2008_screen2
L153	NSFTV153	9	160uM	9	Tub9_160uM_May19_084.tif	13.51	2008_screen2
L153	NSFTV153	10	160uM	10	Tub10_160uM_May19_082.tif	11.92	2008_screen2
L156	NSFTV156	1	0uM	1	Tub1_0uM_may19_68.tif	77.65	2008_screen2
L156	NSFTV156	2	0uM	2	Tub2_0uM_may19_24.tif	79.85	2008_screen2
L156	NSFTV156	11	0uM	3	Tub11_0uM_May19_24.tif	76.18	2008_screen2
L156	NSFTV156	12	0uM	4	Tub12_0uM_May19_02.tif	97.93	2008_screen2
L156	NSFTV156	5	0uM	5	Tub5_0uM_may19_92.tif	76.51	2008_screen2
L156	NSFTV156	6	0uM	6	Tub6_0uM_may19_86.tif	88.69	2008_screen2
L156	NSFTV156	7	0uM	7	Tub7_0uM_may19_44.tif	88.96	2008_screen2
L156	NSFTV156	8	0uM	8	Tub8_0uM_may19_18.tif	78.33	2008_screen2
L156	NSFTV156	9	0uM	9	Tub9_0uM_May19_062.tif	30.22	2008_screen2
L156	NSFTV156	1	160uM	1	Tub1_160uM_may19_68.tif	29.7	2008_screen2
L156	NSFTV156	2	160uM	2	Tub2_160uM_may19_24.tif	13.74	2008_screen2
L156	NSFTV156	11	160uM	3	Tub11_160uM_May19_24.tif	16.4	2008_screen2
L156	NSFTV156	12	160uM	4	Tub12_160uM_May19_02.tif	20.13	2008_screen2
L156	NSFTV156	5	160uM	5	Tub5_160uM_may19_92.tif	29.81	2008_screen2
L156	NSFTV156	6	160uM	6	Tub6_160uM_may19_86.tif	21.45	2008_screen2
L156	NSFTV156	7	160uM	7	Tub7_160uM_may19_44.tif	39.66	2008_screen2
L156	NSFTV156	8	160uM	8	Tub8_160uM_may19_18.tif	33.7	2008_screen2
L156	NSFTV156	9	160uM	9	Tub9_160uM_May19_062.tif	22.67	2008_screen2
L156	NSFTV156	10	160uM	10	Tub10_160uM_May19_042.tif	13.49	2008_screen2
L160	NSFTV160	1	0uM	1	Tub1_0uM_may19_80.tif	67.71	2008_screen2
L160	NSFTV160	2	0uM	2	Tub2_0uM_may19_34.tif	48.23	2008_screen2
L160	NSFTV160	3	0uM	3	Tub3_0uM_may19_64.tif	81.63	2008_screen2
L160	NSFTV160	4	0uM	4	Tub4_0uM_may19_32.tif	39.77	2008_screen2
L160	NSFTV160	5	0uM	5	Tub5_0uM_may19_62.tif	27.16	2008_screen2
L160	NSFTV160	6	0uM	6	Tub6_0uM_may19_46.tif	37.41	2008_screen2
L160	NSFTV160	11	0uM	7	Tub11_0uM_May19_44.tif	95.9	2008_screen2
L160	NSFTV160	12	0uM	8	Tub12_0uM_May19_30.tif	56.12	2008_screen2
L160	NSFTV160	9	0uM	9	Tub9_0uM_May19_056.tif	57.36	2008_screen2
L160	NSFTV160	10	0uM	10	Tub10_0uM_May19_94.tif	57.89	2008_screen2
L160	NSFTV160	1	160uM	1	Tub1_160uM_may19_80.tif	30.73	2008_screen2
L160	NSFTV160	2	160uM	2	Tub2_160uM_may19_34.tif	38.42	2008_screen2
L160	NSFTV160	3	160uM	3	Tub3_160uM_may19_64.tif	30.61	2008_screen2
L160	NSFTV160	4	160uM	4	Tub4_160uM_may19_32.tif	38.19	2008_screen2
L160	NSFTV160	5	160uM	5	Tub5_160uM_may19_62.tif	28.87	2008_screen2
L160	NSFTV160	6	160uM	6	Tub6_160uM_may19_46.tif	31.21	2008_screen2
L160	NSFTV160	11	160uM	7	Tub11_160uM_May19_44.tif	22.53	2008_screen2
L160	NSFTV160	12	160uM	8	Tub12_160uM_May19_30.tif	22.89	2008_screen2
L160	NSFTV160	9	160uM	9	Tub9_160uM_May19_056.tif	38.59	2008_screen2
L160	NSFTV160	10	160uM	10	Tub10_160uM_May19_094.tif	19.31	2008_screen2
L165	NSFTV165	1	0uM	1	Tub1_0uM_may19_96.tif	73.03	2008_screen2
L165	NSFTV165	2	0uM	2	Tub2_0uM_may19_12.tif	65.31	2008_screen2
L165	NSFTV165	3	0uM	3	Tub3_0uM_may19_34.tif	89.14	2008_screen2
L165	NSFTV165	4	0uM	4	Tub4_0uM_may19_50.tif	48.05	2008_screen2
L165	NSFTV165	11	0uM	5	Tub11_0uM_May19_52.tif	23.42	2008_screen2
L165	NSFTV165	12	0uM	6	Tub12_0uM_May19_10.tif	82.9	2008_screen2
L165	NSFTV165	7	0uM	7	Tub7_0uM_may19_32.tif	66.37	2008_screen2
L165	NSFTV165	8	0uM	8	Tub8_0uM_may19_50.tif	97.38	2008_screen2
L165	NSFTV165	9	0uM	9	Tub9_0uM_May19_022.tif	84.49	2008_screen2
L165	NSFTV165	10	0uM	10	Tub10_0uM_May19_80.tif	118.78	2008_screen2
L165	NSFTV165	1	160uM	1	Tub1_160uM_may19_96.tif	54.04	2008_screen2
L165	NSFTV165	2	160uM	2	Tub2_160uM_may19_12.tif	43.12	2008_screen2
L165	NSFTV165	3	160uM	3	Tub3_160uM_may19_34.tif	52.64	2008_screen2
L165	NSFTV165	4	160uM	4	Tub4_160uM_may19_50.tif	48.28	2008_screen2
L165	NSFTV165	11	160uM	5	Tub11_160uM_May19_52.tif	57.75	2008_screen2
L165	NSFTV165	12	160uM	6	Tub12_160uM_May19_10.tif	45.37	2008_screen2
L165	NSFTV165	7	160uM	7	Tub7_160uM_may19_32.tif	76.43	2008_screen2
L165	NSFTV165	8	160uM	8	Tub8_160uM_may19_50.tif	66.12	2008_screen2
L165	NSFTV165	9	160uM	9	Tub9_160uM_May19_022.tif	51.05	2008_screen2
L165	NSFTV165	10	160uM	10	Tub10_160uM_May19_080.tif	43.31	2008_screen2
L166	NSFTV166	1	0uM	1	Tub1_0uM_may19_22.tif	50.77	2008_screen2
L166	NSFTV166	2	0uM	2	Tub2_0uM_may19_84.tif	53.65	2008_screen2
L166	NSFTV166	3	0uM	3	Tub3_0uM_may19_40.tif	24.17	2008_screen2
L166	NSFTV166	4	0uM	4	Tub4_0uM_may19_70.tif	74.38	2008_screen2
L166	NSFTV166	5	0uM	5	Tub5_0uM_may19_88.tif	73.09	2008_screen2
L166	NSFTV166	6	0uM	6	Tub6_0uM_may19_48.tif	61.39	2008_screen2
L166	NSFTV166	7	0uM	7	Tub7_0uM_may19_78.tif	62.2	2008_screen2
L166	NSFTV166	8	0uM	8	Tub8_0uM_may19_56.tif	85.08	2008_screen2
L166	NSFTV166	9	0uM	9	Tub9_0uM_May19_026.tif	69.47	2008_screen2
L166	NSFTV166	10	0uM	10	Tub10_0uM_May19_10.tif	31.7	2008_screen2
L166	NSFTV166	1	160uM	1	Tub1_160uM_may19_22.tif	25.41	2008_screen2
L166	NSFTV166	3	160uM	3	Tub3_160uM_may19_40.tif	32.47	2008_screen2
L166	NSFTV166	4	160uM	4	Tub4_160uM_may19_70.tif	31.45	2008_screen2
L166	NSFTV166	5	160uM	5	Tub5_160uM_may19_88.tif	30.03	2008_screen2
L166	NSFTV166	6	160uM	6	Tub6_160uM_may19_48.tif	34.34	2008_screen2
L166	NSFTV166	7	160uM	7	Tub7_160uM_may19_78.tif	33.43	2008_screen2
L166	NSFTV166	8	160uM	8	Tub8_160uM_may19_56.tif	14.72	2008_screen2
L166	NSFTV166	9	160uM	9	Tub9_160uM_May19_026.tif	24.76	2008_screen2
L166	NSFTV166	10	160uM	10	Tub10_160uM_May19_010.tif	28.83	2008_screen2
L19	NSFTV19	1	0uM	1	Tub1_0uM_may19_46.tif	48.04	2008_screen2
L19	NSFTV19	2	0uM	2	Tub2_0uM_may19_78.tif	62.52	2008_screen2
L19	NSFTV19	3	0uM	3	Tub3_0uM_may19_54.tif	66.3	2008_screen2
L19	NSFTV19	4	0uM	4	Tub4_0uM_may19_46.tif	52.06	2008_screen2
L19	NSFTV19	5	0uM	5	Tub5_0uM_may19_08.tif	29.55	2008_screen2
L19	NSFTV19	6	0uM	6	Tub6_0uM_may19_24.tif	43.66	2008_screen2
L19	NSFTV19	7	0uM	7	Tub7_0uM_may19_58.tif	37.32	2008_screen2
L19	NSFTV19	8	0uM	8	Tub8_0uM_may19_32.tif	38.9	2008_screen2
L19	NSFTV19	12	0uM	9	Tub12_0uM_May19_46.tif	30.36	2008_screen2
L19	NSFTV19	11	0uM	10	Tub11_0uM_May19_86.tif	46.38	2008_screen2
L19	NSFTV19	1	160uM	1	Tub1_160uM_may19_46.tif	19.28	2008_screen2
L19	NSFTV19	2	160uM	2	Tub2_160uM_may19_78.tif	16.04	2008_screen2
L19	NSFTV19	3	160uM	3	Tub3_160uM_may19_54.tif	15.55	2008_screen2
L19	NSFTV19	5	160uM	5	Tub5_160uM_may19_08.tif	36.6	2008_screen2
L19	NSFTV19	6	160uM	6	Tub6_160uM_may19_24.tif	33.37	2008_screen2
L19	NSFTV19	7	160uM	7	Tub7_160uM_may19_58.tif	25.04	2008_screen2
L19	NSFTV19	8	160uM	8	Tub8_160uM_may19_32.tif	15.71	2008_screen2
L19	NSFTV19	12	160uM	9	Tub12_160uM_May19_46.tif	22.07	2008_screen2
L19	NSFTV19	11	160uM	10	Tub11_160uM_May19_86.tif	19.11	2008_screen2
L20	NSFTV20	1	0uM	1	Tub1_0uM_may19_64.tif	71.26	2008_screen2
L20	NSFTV20	2	0uM	2	Tub2_0uM_may19_22.tif	77.43	2008_screen2
L20	NSFTV20	3	0uM	3	Tub3_0uM_may19_02.tif	66.95	2008_screen2
L20	NSFTV20	5	0uM	5	Tub5_0uM_may19_26.tif	72.64	2008_screen2
L20	NSFTV20	6	0uM	6	Tub6_0uM_may19_64.tif	85.13	2008_screen2
L20	NSFTV20	7	0uM	7	Tub7_0uM_may19_10.tif	106.35	2008_screen2
L20	NSFTV20	8	0uM	8	Tub8_0uM_may19_46.tif	78.78	2008_screen2
L20	NSFTV20	12	0uM	9	Tub12_0uM_May19_28.tif	90.77	2008_screen2
L20	NSFTV20	11	0uM	10	Tub11_0uM_May19_10.tif	71.35	2008_screen2
L20	NSFTV20	1	160uM	1	Tub1_160uM_may19_64.tif	43.42	2008_screen2
L20	NSFTV20	3	160uM	3	Tub3_160uM_may19_02.tif	47.25	2008_screen2
L20	NSFTV20	4	160uM	4	Tub4_160uM_may19_54.tif	76.55	2008_screen2
L20	NSFTV20	6	160uM	6	Tub6_160uM_may19_64.tif	45.85	2008_screen2
L20	NSFTV20	7	160uM	7	Tub7_160uM_may19_10.tif	66.94	2008_screen2
L20	NSFTV20	8	160uM	8	Tub8_160uM_may19_46.tif	56.68	2008_screen2
L20	NSFTV20	12	160uM	9	Tub12_160uM_May19_28.tif	25.44	2008_screen2
L20	NSFTV20	11	160uM	10	Tub11_160uM_May19_10.tif	46.31	2008_screen2
L217	NSFTV217	1	0uM	1	Tub1_0uM_may19_32.tif	46.95	2008_screen2
L217	NSFTV217	2	0uM	2	Tub2_0uM_may19_44.tif	31.46	2008_screen2
L217	NSFTV217	11	0uM	3	Tub11_0uM_May19_40.tif	37.01	2008_screen2
L217	NSFTV217	12	0uM	4	Tub12_0uM_May19_80.tif	24.92	2008_screen2
L217	NSFTV217	5	0uM	5	Tub5_0uM_may19_56.tif	35.18	2008_screen2
L217	NSFTV217	6	0uM	6	Tub6_0uM_may19_78.tif	16	2008_screen2
L217	NSFTV217	7	0uM	7	Tub7_0uM_may19_68.tif	22.03	2008_screen2
L217	NSFTV217	8	0uM	8	Tub8_0uM_may19_66.tif	43.66	2008_screen2
L217	NSFTV217	9	0uM	9	Tub9_0uM_May19_094.tif	28.3	2008_screen2
L217	NSFTV217	10	0uM	10	Tub10_0uM_May19_44.tif	13.42	2008_screen2
L217	NSFTV217	1	160uM	1	Tub1_160uM_may19_32.tif	28.36	2008_screen2
L217	NSFTV217	2	160uM	2	Tub2_160uM_may19_44.tif	13.71	2008_screen2
L217	NSFTV217	11	160uM	3	Tub11_160uM_May19_40.tif	15.67	2008_screen2
L217	NSFTV217	5	160uM	5	Tub5_160uM_may19_56.tif	26.95	2008_screen2
L217	NSFTV217	6	160uM	6	Tub6_160uM_may19_78.tif	16.39	2008_screen2
L217	NSFTV217	7	160uM	7	Tub7_160uM_may19_68.tif	28.79	2008_screen2
L217	NSFTV217	8	160uM	8	Tub8_160uM_may19_66.tif	33.94	2008_screen2
L217	NSFTV217	9	160uM	9	Tub9_160uM_May19_094.tif	25.03	2008_screen2
L217	NSFTV217	10	160uM	10	Tub10_160uM_May19_044.tif	40.83	2008_screen2
L235	NSFTV235	1	0uM	1	Tub1_0uM_may19_76.tif	68.41	2008_screen2
L235	NSFTV235	2	0uM	2	Tub2_0uM_may19_06.tif	56.47	2008_screen2
L235	NSFTV235	3	0uM	3	Tub3_0uM_may19_52.tif	91.2	2008_screen2
L235	NSFTV235	4	0uM	4	Tub4_0uM_may19_44.tif	57.24	2008_screen2
L235	NSFTV235	11	0uM	5	Tub11_0uM_May19_20.tif	100.92	2008_screen2
L235	NSFTV235	12	0uM	6	Tub12_0uM_May19_14.tif	94.83	2008_screen2
L235	NSFTV235	7	0uM	7	Tub7_0uM_may19_74.tif	92.77	2008_screen2
L235	NSFTV235	8	0uM	8	Tub8_0uM_may19_60.tif	93.04	2008_screen2
L235	NSFTV235	9	0uM	9	Tub9_0uM_May19_028.tif	111.15	2008_screen2
L235	NSFTV235	10	0uM	10	Tub10_0uM_May19_96.tif	99.59	2008_screen2
L235	NSFTV235	1	160uM	1	Tub1_160uM_may19_76.tif	24.15	2008_screen2
L235	NSFTV235	2	160uM	2	Tub2_160uM_may19_06.tif	27.01	2008_screen2
L235	NSFTV235	3	160uM	3	Tub3_160uM_may19_52.tif	34.76	2008_screen2
L235	NSFTV235	4	160uM	4	Tub4_160uM_may19_44.tif	31.62	2008_screen2
L235	NSFTV235	11	160uM	5	Tub11_160uM_May19_20.tif	26.87	2008_screen2
L235	NSFTV235	12	160uM	6	Tub12_160uM_May19_14.tif	10.9	2008_screen2
L235	NSFTV235	7	160uM	7	Tub7_160uM_may19_74.tif	37.9	2008_screen2
L235	NSFTV235	8	160uM	8	Tub8_160uM_may19_60.tif	30.86	2008_screen2
L235	NSFTV235	9	160uM	9	Tub9_160uM_May19_028.tif	29.17	2008_screen2
L235	NSFTV235	10	160uM	10	Tub10_160uM_May19_096.tif	40.4	2008_screen2
L237	NSFTV237	1	0uM	1	Tub1_0uM_may19_28.tif	66.01	2008_screen2
L237	NSFTV237	2	0uM	2	Tub2_0uM_may19_50.tif	54.57	2008_screen2
L237	NSFTV237	3	0uM	3	Tub3_0uM_may19_36.tif	22.72	2008_screen2
L237	NSFTV237	4	0uM	4	Tub4_0uM_may19_06.tif	41.81	2008_screen2
L237	NSFTV237	5	0uM	5	Tub5_0uM_may19_94.tif	40.45	2008_screen2
L237	NSFTV237	6	0uM	6	Tub6_0uM_may19_58.tif	87.76	2008_screen2
L237	NSFTV237	11	0uM	7	Tub11_0uM_May19_56.tif	86.68	2008_screen2
L237	NSFTV237	12	0uM	8	Tub12_0uM_May19_88.tif	75.28	2008_screen2
L237	NSFTV237	9	0uM	9	Tub9_0uM_May19_076.tif	71.83	2008_screen2
L237	NSFTV237	1	160uM	1	Tub1_160uM_may19_28.tif	44.87	2008_screen2
L237	NSFTV237	2	160uM	2	Tub2_160uM_may19_50.tif	39.17	2008_screen2
L237	NSFTV237	3	160uM	3	Tub3_160uM_may19_36.tif	40.52	2008_screen2
L237	NSFTV237	4	160uM	4	Tub4_160uM_may19_06.tif	28.28	2008_screen2
L237	NSFTV237	5	160uM	5	Tub5_160uM_may19_94.tif	28.97	2008_screen2
L237	NSFTV237	6	160uM	6	Tub6_160uM_may19_58.tif	43.26	2008_screen2
L237	NSFTV237	11	160uM	7	Tub11_160uM_May19_56.tif	30	2008_screen2
L237	NSFTV237	12	160uM	8	Tub12_160uM_May19_88.tif	16.67	2008_screen2
L237	NSFTV237	9	160uM	9	Tub9_160uM_May19_076.tif	28.5	2008_screen2
L243	NSFTV243	1	0uM	1	Tub1_0uM_may19_26.tif	38.06	2008_screen2
L243	NSFTV243	2	0uM	2	Tub2_0uM_may19_82.tif	81.41	2008_screen2
L243	NSFTV243	3	0uM	3	Tub3_0uM_may19_32.tif	55.22	2008_screen2
L243	NSFTV243	4	0uM	4	Tub4_0uM_may19_14.tif	40.4	2008_screen2
L243	NSFTV243	5	0uM	5	Tub5_0uM_may19_12.tif	47.16	2008_screen2
L243	NSFTV243	6	0uM	6	Tub6_0uM_may19_96.tif	36.68	2008_screen2
L243	NSFTV243	7	0uM	7	Tub7_0uM_may19_76.tif	84.62	2008_screen2
L243	NSFTV243	8	0uM	8	Tub8_0uM_may19_58.tif	71.02	2008_screen2
L243	NSFTV243	9	0uM	9	Tub9_0uM_May19_010.tif	53.26	2008_screen2
L243	NSFTV243	10	0uM	10	Tub10_0uM_May19_18.tif	50.21	2008_screen2
L243	NSFTV243	1	160uM	1	Tub1_160uM_may19_26.tif	39.79	2008_screen2
L243	NSFTV243	2	160uM	2	Tub2_160uM_may19_82.tif	61.05	2008_screen2
L243	NSFTV243	3	160uM	3	Tub3_160uM_may19_32.tif	64.5	2008_screen2
L243	NSFTV243	4	160uM	4	Tub4_160uM_may19_14.tif	65.21	2008_screen2
L243	NSFTV243	5	160uM	5	Tub5_160uM_may19_12.tif	86.22	2008_screen2
L243	NSFTV243	6	160uM	6	Tub6_160uM_may19_96.tif	35.56	2008_screen2
L243	NSFTV243	7	160uM	7	Tub7_160uM_may19_76.tif	59.08	2008_screen2
L243	NSFTV243	8	160uM	8	Tub8_160uM_may19_58.tif	65.65	2008_screen2
L243	NSFTV243	9	160uM	9	Tub9_160uM_May19_010.tif	23.78	2008_screen2
L243	NSFTV243	10	160uM	10	Tub10_160uM_May19_018.tif	58.5	2008_screen2
L246	NSFTV246	2	0uM	2	Tub2_0uM_may19_48.tif	65.21	2008_screen2
L246	NSFTV246	3	0uM	3	Tub3_0uM_may19_38.tif	62.62	2008_screen2
L246	NSFTV246	4	0uM	4	Tub4_0uM_may19_72.tif	71.22	2008_screen2
L246	NSFTV246	5	0uM	5	Tub5_0uM_may19_60.tif	77.39	2008_screen2
L246	NSFTV246	6	0uM	6	Tub6_0uM_may19_28.tif	91.89	2008_screen2
L246	NSFTV246	11	0uM	7	Tub11_0uM_May19_90.tif	73.87	2008_screen2
L246	NSFTV246	12	0uM	8	Tub12_0uM_May19_48.tif	95.61	2008_screen2
L246	NSFTV246	9	0uM	9	Tub9_0uM_May19_096.tif	113.89	2008_screen2
L246	NSFTV246	10	0uM	10	Tub10_0uM_May19_54.tif	81.83	2008_screen2
L246	NSFTV246	1	160uM	1	Tub1_160uM_may19_20.tif	27.83	2008_screen2
L246	NSFTV246	2	160uM	2	Tub2_160uM_may19_48.tif	16.97	2008_screen2
L246	NSFTV246	4	160uM	4	Tub4_160uM_may19_72.tif	37.06	2008_screen2
L246	NSFTV246	5	160uM	5	Tub5_160uM_may19_60.tif	30.25	2008_screen2
L246	NSFTV246	6	160uM	6	Tub6_160uM_may19_28.tif	33.35	2008_screen2
L246	NSFTV246	11	160uM	7	Tub11_160uM_May19_90.tif	33.09	2008_screen2
L246	NSFTV246	12	160uM	8	Tub12_160uM_May19_48.tif	13.95	2008_screen2
L246	NSFTV246	9	160uM	9	Tub9_160uM_May19_096.tif	63.98	2008_screen2
L246	NSFTV246	10	160uM	10	Tub10_160uM_May19_054.tif	35.3	2008_screen2
L251	NSFTV251	12	0uM	1	Tub12_0uM_May19_54.tif	49.4	2008_screen2
L251	NSFTV251	11	0uM	2	Tub11_0uM_May19_30.tif	74.61	2008_screen2
L251	NSFTV251	3	0uM	3	Tub3_0uM_may19_82.tif	43.36	2008_screen2
L251	NSFTV251	4	0uM	4	Tub4_0uM_may19_36.tif	39.25	2008_screen2
L251	NSFTV251	5	0uM	5	Tub5_0uM_may19_38.tif	50.19	2008_screen2
L251	NSFTV251	6	0uM	6	Tub6_0uM_may19_68.tif	46.92	2008_screen2
L251	NSFTV251	7	0uM	7	Tub7_0uM_may19_06.tif	51.38	2008_screen2
L251	NSFTV251	8	0uM	8	Tub8_0uM_may19_14.tif	53.17	2008_screen2
L251	NSFTV251	9	0uM	9	Tub9_0uM_May19_042.tif	43.92	2008_screen2
L251	NSFTV251	10	0uM	10	Tub10_0uM_May19_36.tif	61.56	2008_screen2
L251	NSFTV251	12	160uM	1	Tub12_160uM_May19_54.tif	21.3	2008_screen2
L251	NSFTV251	11	160uM	2	Tub11_160uM_May19_30.tif	30.63	2008_screen2
L251	NSFTV251	3	160uM	3	Tub3_160uM_may19_82.tif	23.57	2008_screen2
L251	NSFTV251	4	160uM	4	Tub4_160uM_may19_36.tif	31.14	2008_screen2
L251	NSFTV251	5	160uM	5	Tub5_160uM_may19_38.tif	29.36	2008_screen2
L251	NSFTV251	6	160uM	6	Tub6_160uM_may19_68.tif	27.33	2008_screen2
L251	NSFTV251	7	160uM	7	Tub7_160uM_may19_06.tif	37.32	2008_screen2
L251	NSFTV251	8	160uM	8	Tub8_160uM_may19_14.tif	23.27	2008_screen2
L251	NSFTV251	9	160uM	9	Tub9_160uM_May19_042.tif	34.53	2008_screen2
L251	NSFTV251	10	160uM	10	Tub10_160uM_May19_036.tif	31.28	2008_screen2
L252	NSFTV252	1	0uM	1	Tub1_0uM_may19_36.tif	78.49	2008_screen2
L252	NSFTV252	2	0uM	2	Tub2_0uM_may19_66.tif	82.08	2008_screen2
L252	NSFTV252	3	0uM	3	Tub3_0uM_may19_46.tif	95.36	2008_screen2
L252	NSFTV252	4	0uM	4	Tub4_0uM_may19_84.tif	65.61	2008_screen2
L252	NSFTV252	5	0uM	5	Tub5_0uM_may19_40.tif	56.27	2008_screen2
L252	NSFTV252	6	0uM	6	Tub6_0uM_may19_76.tif	78.73	2008_screen2
L252	NSFTV252	11	0uM	7	Tub11_0uM_May19_36.tif	54.98	2008_screen2
L252	NSFTV252	12	0uM	8	Tub12_0uM_May19_08.tif	60.26	2008_screen2
L252	NSFTV252	9	0uM	9	Tub9_0uM_May19_038.tif	116.32	2008_screen2
L252	NSFTV252	10	0uM	10	Tub10_0uM_May19_84.tif	83.36	2008_screen2
L252	NSFTV252	1	160uM	1	Tub1_160uM_may19_36.tif	30.63	2008_screen2
L252	NSFTV252	2	160uM	2	Tub2_160uM_may19_66.tif	34.59	2008_screen2
L252	NSFTV252	3	160uM	3	Tub3_160uM_may19_46.tif	34.94	2008_screen2
L252	NSFTV252	4	160uM	4	Tub4_160uM_may19_84.tif	38.78	2008_screen2
L252	NSFTV252	5	160uM	5	Tub5_160uM_may19_40.tif	37.5	2008_screen2
L252	NSFTV252	6	160uM	6	Tub6_160uM_may19_76.tif	37.85	2008_screen2
L252	NSFTV252	11	160uM	7	Tub11_160uM_May19_36.tif	27.66	2008_screen2
L252	NSFTV252	12	160uM	8	Tub12_160uM_May19_08.tif	34.56	2008_screen2
L252	NSFTV252	9	160uM	9	Tub9_160uM_May19_038.tif	40.08	2008_screen2
L252	NSFTV252	10	160uM	10	Tub10_160uM_May19_084.tif	30.79	2008_screen2
L256	NSFTV256	1	0uM	1	Tub1_0uM_may19_92.tif	108.78	2008_screen2
L256	NSFTV256	2	0uM	2	Tub2_0uM_may19_04.tif	108.07	2008_screen2
L256	NSFTV256	3	0uM	3	Tub3_0uM_may19_94.tif	92.66	2008_screen2
L256	NSFTV256	4	0uM	4	Tub4_0uM_may19_86.tif	63.18	2008_screen2
L256	NSFTV256	5	0uM	5	Tub5_0uM_may19_10.tif	59.62	2008_screen2
L256	NSFTV256	6	0uM	6	Tub6_0uM_may19_26.tif	115.36	2008_screen2
L256	NSFTV256	7	0uM	7	Tub7_0uM_may19_14.tif	131.67	2008_screen2
L256	NSFTV256	8	0uM	8	Tub8_0uM_may19_36.tif	136.85	2008_screen2
L256	NSFTV256	11	0uM	9	Tub11_0uM_May19_42.tif	114.78	2008_screen2
L256	NSFTV256	12	0uM	10	Tub12_0uM_May19_92.tif	113.53	2008_screen2
L256	NSFTV256	1	160uM	1	Tub1_160uM_may19_92.tif	43.96	2008_screen2
L256	NSFTV256	2	160uM	2	Tub2_160uM_may19_04.tif	41.95	2008_screen2
L256	NSFTV256	3	160uM	3	Tub3_160uM_may19_94.tif	35.37	2008_screen2
L256	NSFTV256	4	160uM	4	Tub4_160uM_may19_86.tif	42.39	2008_screen2
L256	NSFTV256	5	160uM	5	Tub5_160uM_may19_10.tif	67.92	2008_screen2
L256	NSFTV256	6	160uM	6	Tub6_160uM_may19_26.tif	61.93	2008_screen2
L256	NSFTV256	7	160uM	7	Tub7_160uM_may19_14.tif	50.64	2008_screen2
L256	NSFTV256	8	160uM	8	Tub8_160uM_may19_36.tif	75.62	2008_screen2
L256	NSFTV256	11	160uM	9	Tub11_160uM_May19_42.tif	62.3	2008_screen2
L256	NSFTV256	12	160uM	10	Tub12_160uM_May19_92.tif	55.03	2008_screen2
L259	NSFTV259	1	0uM	1	Tub1_0uM_may19_66.tif	72.95	2008_screen2
L259	NSFTV259	2	0uM	2	Tub2_0uM_may19_74.tif	135.2	2008_screen2
L259	NSFTV259	3	0uM	3	Tub3_0uM_may19_20.tif	48.03	2008_screen2
L259	NSFTV259	4	0uM	4	Tub4_0uM_may19_74.tif	68	2008_screen2
L259	NSFTV259	5	0uM	5	Tub5_0uM_may19_42.tif	112.2	2008_screen2
L259	NSFTV259	6	0uM	6	Tub6_0uM_may19_84.tif	125.8	2008_screen2
L259	NSFTV259	7	0uM	7	Tub7_0uM_may19_38.tif	136.69	2008_screen2
L259	NSFTV259	8	0uM	8	Tub8_0uM_may19_94.tif	194.11	2008_screen2
L259	NSFTV259	9	0uM	9	Tub9_0uM_May19_090.tif	165.47	2008_screen2
L259	NSFTV259	10	0uM	10	Tub10_0uM_May19_46.tif	171.87	2008_screen2
L259	NSFTV259	1	160uM	1	Tub1_160uM_may19_66.tif	48.17	2008_screen2
L259	NSFTV259	2	160uM	2	Tub2_160uM_may19_74.tif	47.41	2008_screen2
L259	NSFTV259	3	160uM	3	Tub3_160uM_may19_20.tif	33.82	2008_screen2
L259	NSFTV259	4	160uM	4	Tub4_160uM_may19_74.tif	26.13	2008_screen2
L259	NSFTV259	5	160uM	5	Tub5_160uM_may19_42.tif	36.73	2008_screen2
L259	NSFTV259	6	160uM	6	Tub6_160uM_may19_84.tif	41.84	2008_screen2
L259	NSFTV259	7	160uM	7	Tub7_160uM_may19_38.tif	50.77	2008_screen2
L259	NSFTV259	8	160uM	8	Tub8_160uM_may19_94.tif	46.98	2008_screen2
L259	NSFTV259	9	160uM	9	Tub9_160uM_May19_090.tif	42.63	2008_screen2
L259	NSFTV259	10	160uM	10	Tub10_160uM_May19_046.tif	36.8	2008_screen2
L260	NSFTV260	1	0uM	1	Tub1_0uM_may19_72.tif	67.3	2008_screen2
L260	NSFTV260	2	0uM	2	Tub2_0uM_may19_94.tif	69.25	2008_screen2
L260	NSFTV260	11	0uM	3	Tub11_0uM_May19_38.tif	76.49	2008_screen2
L260	NSFTV260	12	0uM	4	Tub12_0uM_May19_66.tif	70.99	2008_screen2
L260	NSFTV260	5	0uM	5	Tub5_0uM_may19_20.tif	48.3	2008_screen2
L260	NSFTV260	6	0uM	6	Tub6_0uM_may19_94.tif	75.17	2008_screen2
L260	NSFTV260	7	0uM	7	Tub7_0uM_may19_54.tif	91.68	2008_screen2
L260	NSFTV260	8	0uM	8	Tub8_0uM_may19_28.tif	72.55	2008_screen2
L260	NSFTV260	9	0uM	9	Tub9_0uM_May19_020.tif	40.36	2008_screen2
L260	NSFTV260	10	0uM	10	Tub10_0uM_May19_58.tif	74.78	2008_screen2
L260	NSFTV260	1	160uM	1	Tub1_160uM_may19_72.tif	47.63	2008_screen2
L260	NSFTV260	2	160uM	2	Tub2_160uM_may19_94.tif	39.37	2008_screen2
L260	NSFTV260	11	160uM	3	Tub11_160uM_May19_38.tif	44.62	2008_screen2
L260	NSFTV260	12	160uM	4	Tub12_160uM_May19_66.tif	34.76	2008_screen2
L260	NSFTV260	5	160uM	5	Tub5_160uM_may19_20.tif	40.66	2008_screen2
L260	NSFTV260	6	160uM	6	Tub6_160uM_may19_94.tif	39.06	2008_screen2
L260	NSFTV260	7	160uM	7	Tub7_160uM_may19_54.tif	39.16	2008_screen2
L260	NSFTV260	8	160uM	8	Tub8_160uM_may19_28.tif	48.58	2008_screen2
L260	NSFTV260	9	160uM	9	Tub9_160uM_May19_020.tif	46.53	2008_screen2
L260	NSFTV260	10	160uM	10	Tub10_160uM_May19_058.tif	56.18	2008_screen2
L261	NSFTV261	12	0uM	1	Tub12_0uM_May19_04.tif	84.45	2008_screen2
L261	NSFTV261	11	0uM	2	Tub11_0uM_May19_48.tif	77.51	2008_screen2
L261	NSFTV261	3	0uM	3	Tub3_0uM_may19_80.tif	86.01	2008_screen2
L261	NSFTV261	5	0uM	5	Tub5_0uM_may19_58.tif	81.91	2008_screen2
L261	NSFTV261	6	0uM	6	Tub6_0uM_may19_74.tif	89.64	2008_screen2
L261	NSFTV261	7	0uM	7	Tub7_0uM_may19_48.tif	99.08	2008_screen2
L261	NSFTV261	8	0uM	8	Tub8_0uM_may19_16.tif	93.08	2008_screen2
L261	NSFTV261	9	0uM	9	Tub9_0uM_May19_058.tif	71.04	2008_screen2
L261	NSFTV261	10	0uM	10	Tub10_0uM_May19_92.tif	83.04	2008_screen2
L261	NSFTV261	12	160uM	1	Tub12_160uM_May19_04.tif	19.78	2008_screen2
L261	NSFTV261	3	160uM	3	Tub3_160uM_may19_80.tif	26.4	2008_screen2
L261	NSFTV261	4	160uM	4	Tub4_160uM_may19_08.tif	18.05	2008_screen2
L261	NSFTV261	5	160uM	5	Tub5_160uM_may19_58.tif	23.99	2008_screen2
L261	NSFTV261	6	160uM	6	Tub6_160uM_may19_74.tif	26.94	2008_screen2
L261	NSFTV261	7	160uM	7	Tub7_160uM_may19_48.tif	17.51	2008_screen2
L261	NSFTV261	8	160uM	8	Tub8_160uM_may19_16.tif	17.81	2008_screen2
L261	NSFTV261	9	160uM	9	Tub9_160uM_May19_058.tif	23.52	2008_screen2
L261	NSFTV261	10	160uM	10	Tub10_160uM_May19_092.tif	16.94	2008_screen2
L269	NSFTV269	12	0uM	1	Tub12_0uM_May19_90.tif	74.39	2008_screen2
L269	NSFTV269	11	0uM	2	Tub11_0uM_May19_64.tif	84.64	2008_screen2
L269	NSFTV269	3	0uM	3	Tub3_0uM_may19_14.tif	16.26	2008_screen2
L269	NSFTV269	4	0uM	4	Tub4_0uM_may19_40.tif	63.22	2008_screen2
L269	NSFTV269	5	0uM	5	Tub5_0uM_may19_28.tif	44.61	2008_screen2
L269	NSFTV269	6	0uM	6	Tub6_0uM_may19_02.tif	61.78	2008_screen2
L269	NSFTV269	8	0uM	8	Tub8_0uM_may19_52.tif	30.84	2008_screen2
L269	NSFTV269	9	0uM	9	Tub9_0uM_May19_004.tif	39.84	2008_screen2
L269	NSFTV269	12	160uM	1	Tub12_160uM_May19_90.tif	17.82	2008_screen2
L269	NSFTV269	11	160uM	2	Tub11_160uM_May19_64.tif	32.29	2008_screen2
L269	NSFTV269	3	160uM	3	Tub3_160uM_may19_14.tif	30.25	2008_screen2
L269	NSFTV269	4	160uM	4	Tub4_160uM_may19_40.tif	37.7	2008_screen2
L269	NSFTV269	6	160uM	6	Tub6_160uM_may19_02.tif	23.44	2008_screen2
L269	NSFTV269	7	160uM	7	Tub7_160uM_may19_46.tif	12.47	2008_screen2
L269	NSFTV269	8	160uM	8	Tub8_160uM_may19_52.tif	21.72	2008_screen2
L269	NSFTV269	9	160uM	9	Tub9_160uM_May19_004.tif	9.36	2008_screen2
L269	NSFTV269	10	160uM	10	Tub10_160uM_May19_030.tif	13.84	2008_screen2
L274	NSFTV274	1	0uM	1	Tub1_0uM_may19_14.tif	79.53	2008_screen2
L274	NSFTV274	2	0uM	2	Tub2_0uM_may19_96.tif	114.55	2008_screen2
L274	NSFTV274	3	0uM	3	Tub3_0uM_may19_08.tif	88.34	2008_screen2
L274	NSFTV274	5	0uM	5	Tub5_0uM_may19_90.tif	53.54	2008_screen2
L274	NSFTV274	6	0uM	6	Tub6_0uM_may19_42.tif	82.1	2008_screen2
L274	NSFTV274	7	0uM	7	Tub7_0uM_may19_90.tif	102.18	2008_screen2
L274	NSFTV274	8	0uM	8	Tub8_0uM_may19_10.tif	92.91	2008_screen2
L274	NSFTV274	11	0uM	9	Tub11_0uM_May19_58.tif	83.71	2008_screen2
L274	NSFTV274	12	0uM	10	Tub12_0uM_May19_84.tif	97.32	2008_screen2
L274	NSFTV274	1	160uM	1	Tub1_160uM_may19_14.tif	34.93	2008_screen2
L274	NSFTV274	2	160uM	2	Tub2_160uM_may19_96.tif	59.96	2008_screen2
L274	NSFTV274	3	160uM	3	Tub3_160uM_may19_08.tif	76.58	2008_screen2
L274	NSFTV274	4	160uM	4	Tub4_160uM_may19_22.tif	41.77	2008_screen2
L274	NSFTV274	5	160uM	5	Tub5_160uM_may19_90.tif	66.48	2008_screen2
L274	NSFTV274	6	160uM	6	Tub6_160uM_may19_42.tif	62.93	2008_screen2
L274	NSFTV274	7	160uM	7	Tub7_160uM_may19_90.tif	49.96	2008_screen2
L274	NSFTV274	8	160uM	8	Tub8_160uM_may19_10.tif	75.23	2008_screen2
L274	NSFTV274	11	160uM	9	Tub11_160uM_May19_58.tif	43.24	2008_screen2
L274	NSFTV274	12	160uM	10	Tub12_160uM_May19_84.tif	47.76	2008_screen2
L294	NSFTV294	1	0uM	1	Tub1_0uM_may19_88.tif	58.94	2008_screen2
L294	NSFTV294	2	0uM	2	Tub2_0uM_may19_28.tif	52.77	2008_screen2
L294	NSFTV294	3	0uM	3	Tub3_0uM_may19_68.tif	49.41	2008_screen2
L294	NSFTV294	4	0uM	4	Tub4_0uM_may19_68.tif	57.14	2008_screen2
L294	NSFTV294	5	0uM	5	Tub5_0uM_may19_76.tif	61.39	2008_screen2
L294	NSFTV294	6	0uM	6	Tub6_0uM_may19_56.tif	16.05	2008_screen2
L294	NSFTV294	11	0uM	7	Tub11_0uM_May19_78.tif	29.48	2008_screen2
L294	NSFTV294	12	0uM	8	Tub12_0uM_May19_44.tif	40.66	2008_screen2
L294	NSFTV294	9	0uM	9	Tub9_0uM_May19_060.tif	17.08	2008_screen2
L294	NSFTV294	10	0uM	10	Tub10_0uM_May19_20.tif	51.83	2008_screen2
L294	NSFTV294	1	160uM	1	Tub1_160uM_may19_88.tif	32.02	2008_screen2
L294	NSFTV294	2	160uM	2	Tub2_160uM_may19_28.tif	15.54	2008_screen2
L294	NSFTV294	3	160uM	3	Tub3_160uM_may19_68.tif	26.52	2008_screen2
L294	NSFTV294	4	160uM	4	Tub4_160uM_may19_68.tif	19.05	2008_screen2
L294	NSFTV294	5	160uM	5	Tub5_160uM_may19_76.tif	28.22	2008_screen2
L294	NSFTV294	6	160uM	6	Tub6_160uM_may19_56.tif	17.11	2008_screen2
L294	NSFTV294	12	160uM	8	Tub12_160uM_May19_44.tif	14.46	2008_screen2
L294	NSFTV294	9	160uM	9	Tub9_160uM_May19_060.tif	19	2008_screen2
L294	NSFTV294	10	160uM	10	Tub10_160uM_May19_020.tif	32.29	2008_screen2
L31	NSFTV31	12	0uM	1	Tub12_0uM_May19_96.tif	64.05	2008_screen2
L31	NSFTV31	11	0uM	2	Tub11_0uM_May19_54.tif	56.34	2008_screen2
L31	NSFTV31	3	0uM	3	Tub3_0uM_may19_06.tif	62.01	2008_screen2
L31	NSFTV31	5	0uM	5	Tub5_0uM_may19_04.tif	55.09	2008_screen2
L31	NSFTV31	6	0uM	6	Tub6_0uM_may19_92.tif	69.69	2008_screen2
L31	NSFTV31	7	0uM	7	Tub7_0uM_may19_36.tif	76.88	2008_screen2
L31	NSFTV31	8	0uM	8	Tub8_0uM_may19_40.tif	61.43	2008_screen2
L31	NSFTV31	9	0uM	9	Tub9_0uM_May19_048.tif	37.33	2008_screen2
L31	NSFTV31	10	0uM	10	Tub10_0uM_May19_62.tif	81.85	2008_screen2
L31	NSFTV31	12	160uM	1	Tub12_160uM_May19_96.tif	55.33	2008_screen2
L31	NSFTV31	11	160uM	2	Tub11_160uM_May19_54.tif	46.16	2008_screen2
L31	NSFTV31	3	160uM	3	Tub3_160uM_may19_06.tif	38.76	2008_screen2
L31	NSFTV31	4	160uM	4	Tub4_160uM_may19_10.tif	52.16	2008_screen2
L31	NSFTV31	5	160uM	5	Tub5_160uM_may19_04.tif	45.09	2008_screen2
L31	NSFTV31	6	160uM	6	Tub6_160uM_may19_92.tif	49.57	2008_screen2
L31	NSFTV31	7	160uM	7	Tub7_160uM_may19_36.tif	47.81	2008_screen2
L31	NSFTV31	8	160uM	8	Tub8_160uM_may19_40.tif	50.72	2008_screen2
L31	NSFTV31	9	160uM	9	Tub9_160uM_May19_048.tif	43.79	2008_screen2
L31	NSFTV31	10	160uM	10	Tub10_160uM_May19_062.tif	33.84	2008_screen2
L313	NSFTV313	1	0uM	1	Tub1_0uM_may19_50.tif	39.81	2008_screen2
L313	NSFTV313	2	0uM	2	Tub2_0uM_may19_32.tif	70.24	2008_screen2
L313	NSFTV313	3	0uM	3	Tub3_0uM_may19_90.tif	49.77	2008_screen2
L313	NSFTV313	4	0uM	4	Tub4_0uM_may19_20.tif	30.13	2008_screen2
L313	NSFTV313	5	0uM	5	Tub5_0uM_may19_30.tif	83.15	2008_screen2
L313	NSFTV313	6	0uM	6	Tub6_0uM_may19_82.tif	60.83	2008_screen2
L313	NSFTV313	7	0uM	7	Tub7_0uM_may19_50.tif	21.78	2008_screen2
L313	NSFTV313	8	0uM	8	Tub8_0uM_may19_78.tif	73.72	2008_screen2
L313	NSFTV313	11	0uM	9	Tub11_0uM_May19_28.tif	65.07	2008_screen2
L313	NSFTV313	12	0uM	10	Tub12_0uM_May19_34.tif	55.29	2008_screen2
L313	NSFTV313	1	160uM	1	Tub1_160uM_may19_50.tif	29.99	2008_screen2
L313	NSFTV313	2	160uM	2	Tub2_160uM_may19_32.tif	23.73	2008_screen2
L313	NSFTV313	3	160uM	3	Tub3_160uM_may19_90.tif	22.17	2008_screen2
L313	NSFTV313	4	160uM	4	Tub4_160uM_may19_20.tif	19.07	2008_screen2
L313	NSFTV313	5	160uM	5	Tub5_160uM_may19_30.tif	32.45	2008_screen2
L313	NSFTV313	6	160uM	6	Tub6_160uM_may19_82.tif	23.43	2008_screen2
L313	NSFTV313	7	160uM	7	Tub7_160uM_may19_50.tif	21.69	2008_screen2
L313	NSFTV313	8	160uM	8	Tub8_160uM_may19_78.tif	23.09	2008_screen2
L313	NSFTV313	11	160uM	9	Tub11_160uM_May19_28.tif	19.81	2008_screen2
L313	NSFTV313	12	160uM	10	Tub12_160uM_May19_34.tif	33.92	2008_screen2
L316	NSFTV316	1	0uM	1	Tub1_0uM_may19_02.tif	39.4	2008_screen2
L316	NSFTV316	2	0uM	2	Tub2_0uM_may19_70.tif	23.61	2008_screen2
L316	NSFTV316	3	0uM	3	Tub3_0uM_may19_74.tif	58.38	2008_screen2
L316	NSFTV316	4	0uM	4	Tub4_0uM_may19_92.tif	36.4	2008_screen2
L316	NSFTV316	5	0uM	5	Tub5_0uM_may19_16.tif	46.92	2008_screen2
L316	NSFTV316	6	0uM	6	Tub6_0uM_may19_72.tif	67.35	2008_screen2
L316	NSFTV316	7	0uM	7	Tub7_0uM_may19_96.tif	32.57	2008_screen2
L316	NSFTV316	8	0uM	8	Tub8_0uM_may19_20.tif	28.21	2008_screen2
L316	NSFTV316	9	0uM	9	Tub9_0uM_May19_002.tif	38.52	2008_screen2
L316	NSFTV316	10	0uM	10	Tub10_0uM_May19_66.tif	90.55	2008_screen2
L316	NSFTV316	1	160uM	1	Tub1_160uM_may19_02.tif	22.77	2008_screen2
L316	NSFTV316	2	160uM	2	Tub2_160uM_may19_70.tif	28.07	2008_screen2
L316	NSFTV316	3	160uM	3	Tub3_160uM_may19_74.tif	26.23	2008_screen2
L316	NSFTV316	4	160uM	4	Tub4_160uM_may19_92.tif	32.84	2008_screen2
L316	NSFTV316	5	160uM	5	Tub5_160uM_may19_16.tif	12.34	2008_screen2
L316	NSFTV316	6	160uM	6	Tub6_160uM_may19_72.tif	29.25	2008_screen2
L316	NSFTV316	7	160uM	7	Tub7_160uM_may19_96.tif	24.97	2008_screen2
L316	NSFTV316	8	160uM	8	Tub8_160uM_may19_20.tif	35.1	2008_screen2
L316	NSFTV316	9	160uM	9	Tub9_160uM_May19_002.tif	15.01	2008_screen2
L316	NSFTV316	10	160uM	10	Tub10_160uM_May19_066.tif	13.66	2008_screen2
L322	NSFTV322	1	0uM	1	Tub1_0uM_may19_82.tif	75.41	2008_screen2
L322	NSFTV322	2	0uM	2	Tub2_0uM_may19_46.tif	72.12	2008_screen2
L322	NSFTV322	3	0uM	3	Tub3_0uM_may19_76.tif	61.05	2008_screen2
L322	NSFTV322	4	0uM	4	Tub4_0uM_may19_12.tif	63.34	2008_screen2
L322	NSFTV322	5	0uM	5	Tub5_0uM_may19_36.tif	74.33	2008_screen2
L322	NSFTV322	6	0uM	6	Tub6_0uM_may19_44.tif	93.41	2008_screen2
L322	NSFTV322	11	0uM	7	Tub11_0uM_May19_18.tif	87.98	2008_screen2
L322	NSFTV322	12	0uM	8	Tub12_0uM_May19_24.tif	69.1	2008_screen2
L322	NSFTV322	9	0uM	9	Tub9_0uM_May19_072.tif	82.8	2008_screen2
L322	NSFTV322	10	0uM	10	Tub10_0uM_May19_08.tif	55.73	2008_screen2
L322	NSFTV322	1	160uM	1	Tub1_160uM_may19_82.tif	48.18	2008_screen2
L322	NSFTV322	2	160uM	2	Tub2_160uM_may19_46.tif	31.74	2008_screen2
L322	NSFTV322	3	160uM	3	Tub3_160uM_may19_76.tif	37.31	2008_screen2
L322	NSFTV322	4	160uM	4	Tub4_160uM_may19_12.tif	16.62	2008_screen2
L322	NSFTV322	5	160uM	5	Tub5_160uM_may19_36.tif	65.59	2008_screen2
L322	NSFTV322	6	160uM	6	Tub6_160uM_may19_44.tif	48.07	2008_screen2
L322	NSFTV322	11	160uM	7	Tub11_160uM_May19_18.tif	42.06	2008_screen2
L322	NSFTV322	12	160uM	8	Tub12_160uM_May19_24.tif	41.69	2008_screen2
L322	NSFTV322	9	160uM	9	Tub9_160uM_May19_072.tif	31.23	2008_screen2
L322	NSFTV322	10	160uM	10	Tub10_160uM_May19_008.tif	54.47	2008_screen2
L326	NSFTV326	1	0uM	1	Tub1_0uM_may19_30.tif	52.16	2008_screen2
L326	NSFTV326	2	0uM	2	Tub2_0uM_may19_86.tif	21.91	2008_screen2
L326	NSFTV326	3	0uM	3	Tub3_0uM_may19_48.tif	47.37	2008_screen2
L326	NSFTV326	4	0uM	4	Tub4_0uM_may19_38.tif	31.03	2008_screen2
L326	NSFTV326	11	0uM	5	Tub11_0uM_May19_60.tif	32.95	2008_screen2
L326	NSFTV326	12	0uM	6	Tub12_0uM_May19_42.tif	52.75	2008_screen2
L326	NSFTV326	7	0uM	7	Tub7_0uM_may19_18.tif	43.64	2008_screen2
L326	NSFTV326	8	0uM	8	Tub8_0uM_may19_02.tif	63.12	2008_screen2
L326	NSFTV326	9	0uM	9	Tub9_0uM_May19_092.tif	53.04	2008_screen2
L326	NSFTV326	10	0uM	10	Tub10_0uM_May19_14.tif	69.5	2008_screen2
L326	NSFTV326	1	160uM	1	Tub1_160uM_may19_30.tif	8.75	2008_screen2
L326	NSFTV326	2	160uM	2	Tub2_160uM_may19_86.tif	4.74	2008_screen2
L326	NSFTV326	3	160uM	3	Tub3_160uM_may19_48.tif	8.35	2008_screen2
L326	NSFTV326	4	160uM	4	Tub4_160uM_may19_38.tif	9.3	2008_screen2
L326	NSFTV326	11	160uM	5	Tub11_160uM_May19_60.tif	11.09	2008_screen2
L326	NSFTV326	12	160uM	6	Tub12_160uM_May19_42.tif	8.59	2008_screen2
L326	NSFTV326	7	160uM	7	Tub7_160uM_may19_18.tif	8.99	2008_screen2
L326	NSFTV326	8	160uM	8	Tub8_160uM_may19_02.tif	7	2008_screen2
L326	NSFTV326	9	160uM	9	Tub9_160uM_May19_092.tif	6.44	2008_screen2
L326	NSFTV326	10	160uM	10	Tub10_160uM_May19_014.tif	8.73	2008_screen2
L329	NSFTV329	1	0uM	1	Tub1_0uM_may19_48.tif	88.17	2008_screen2
L329	NSFTV329	2	0uM	2	Tub2_0uM_may19_10.tif	73.26	2008_screen2
L329	NSFTV329	11	0uM	3	Tub11_0uM_May19_22.tif	84.09	2008_screen2
L329	NSFTV329	12	0uM	4	Tub12_0uM_May19_56.tif	88.8	2008_screen2
L329	NSFTV329	5	0uM	5	Tub5_0uM_may19_44.tif	54.93	2008_screen2
L329	NSFTV329	6	0uM	6	Tub6_0uM_may19_90.tif	107.34	2008_screen2
L329	NSFTV329	7	0uM	7	Tub7_0uM_may19_52.tif	93.15	2008_screen2
L329	NSFTV329	8	0uM	8	Tub8_0uM_may19_64.tif	102.65	2008_screen2
L329	NSFTV329	9	0uM	9	Tub9_0uM_May19_016.tif	86.72	2008_screen2
L329	NSFTV329	10	0uM	10	Tub10_0uM_May19_48.tif	77.77	2008_screen2
L329	NSFTV329	1	160uM	1	Tub1_160uM_may19_48.tif	34.08	2008_screen2
L329	NSFTV329	2	160uM	2	Tub2_160uM_may19_10.tif	35.91	2008_screen2
L329	NSFTV329	11	160uM	3	Tub11_160uM_May19_22.tif	25.36	2008_screen2
L329	NSFTV329	12	160uM	4	Tub12_160uM_May19_56.tif	19.94	2008_screen2
L329	NSFTV329	5	160uM	5	Tub5_160uM_may19_44.tif	39.17	2008_screen2
L329	NSFTV329	6	160uM	6	Tub6_160uM_may19_90.tif	26.5	2008_screen2
L329	NSFTV329	7	160uM	7	Tub7_160uM_may19_52.tif	38.68	2008_screen2
L329	NSFTV329	8	160uM	8	Tub8_160uM_may19_64.tif	44.01	2008_screen2
L329	NSFTV329	9	160uM	9	Tub9_160uM_May19_016.tif	23.87	2008_screen2
L329	NSFTV329	10	160uM	10	Tub10_160uM_May19_048.tif	33.15	2008_screen2
L33	NSFTV33	1	0uM	1	Tub1_0uM_may19_12.tif	69.71	2008_screen2
L33	NSFTV33	2	0uM	2	Tub2_0uM_may19_14.tif	73.05	2008_screen2
L33	NSFTV33	3	0uM	3	Tub3_0uM_may19_44.tif	58.17	2008_screen2
L33	NSFTV33	4	0uM	4	Tub4_0uM_may19_28.tif	46.54	2008_screen2
L33	NSFTV33	5	0uM	5	Tub5_0uM_may19_72.tif	53.01	2008_screen2
L33	NSFTV33	6	0uM	6	Tub6_0uM_may19_22.tif	79.21	2008_screen2
L33	NSFTV33	12	0uM	7	Tub12_0uM_May19_86.tif	25.03	2008_screen2
L33	NSFTV33	11	0uM	8	Tub11_0uM_May19_46.tif	34.01	2008_screen2
L33	NSFTV33	9	0uM	9	Tub9_0uM_May19_040.tif	65.85	2008_screen2
L33	NSFTV33	10	0uM	10	Tub10_0uM_May19_04.tif	96.15	2008_screen2
L33	NSFTV33	2	160uM	2	Tub2_160uM_may19_14.tif	13.74	2008_screen2
L33	NSFTV33	3	160uM	3	Tub3_160uM_may19_44.tif	22.77	2008_screen2
L33	NSFTV33	4	160uM	4	Tub4_160uM_may19_28.tif	24.77	2008_screen2
L33	NSFTV33	5	160uM	5	Tub5_160uM_may19_72.tif	20.79	2008_screen2
L33	NSFTV33	11	160uM	8	Tub11_160uM_May19_46.tif	15.34	2008_screen2
L33	NSFTV33	10	160uM	10	Tub10_160uM_May19_004.tif	23.53	2008_screen2
L336	NSFTV336	1	0uM	1	Tub1_0uM_may19_86.tif	43.74	2008_screen2
L336	NSFTV336	2	0uM	2	Tub2_0uM_may19_38.tif	80.69	2008_screen2
L336	NSFTV336	3	0uM	3	Tub3_0uM_may19_92.tif	78.51	2008_screen2
L336	NSFTV336	4	0uM	4	Tub4_0uM_may19_24.tif	24.02	2008_screen2
L336	NSFTV336	5	0uM	5	Tub5_0uM_may19_06.tif	40.71	2008_screen2
L336	NSFTV336	6	0uM	6	Tub6_0uM_may19_04.tif	46.15	2008_screen2
L336	NSFTV336	7	0uM	7	Tub7_0uM_may19_92.tif	48.72	2008_screen2
L336	NSFTV336	8	0uM	8	Tub8_0uM_may19_54.tif	104.28	2008_screen2
L336	NSFTV336	11	0uM	9	Tub11_0uM_May19_62.tif	57.12	2008_screen2
L336	NSFTV336	12	0uM	10	Tub12_0uM_May19_72.tif	88.26	2008_screen2
L336	NSFTV336	1	160uM	1	Tub1_160uM_may19_86.tif	17.66	2008_screen2
L336	NSFTV336	2	160uM	2	Tub2_160uM_may19_38.tif	10.39	2008_screen2
L336	NSFTV336	3	160uM	3	Tub3_160uM_may19_92.tif	23.78	2008_screen2
L336	NSFTV336	4	160uM	4	Tub4_160uM_may19_24.tif	30.13	2008_screen2
L336	NSFTV336	5	160uM	5	Tub5_160uM_may19_06.tif	19.28	2008_screen2
L336	NSFTV336	6	160uM	6	Tub6_160uM_may19_04.tif	21.01	2008_screen2
L336	NSFTV336	7	160uM	7	Tub7_160uM_may19_92.tif	19.76	2008_screen2
L336	NSFTV336	8	160uM	8	Tub8_160uM_may19_54.tif	26.73	2008_screen2
L336	NSFTV336	11	160uM	9	Tub11_160uM_May19_62.tif	17.73	2008_screen2
L339	NSFTV339	11	0uM	1	Tub11_0uM_May19_76.tif	111.52	2008_screen2
L339	NSFTV339	12	0uM	2	Tub12_0uM_May19_18.tif	102.8	2008_screen2
L339	NSFTV339	3	0uM	3	Tub3_0uM_may19_26.tif	102.7	2008_screen2
L339	NSFTV339	4	0uM	4	Tub4_0uM_may19_60.tif	52.13	2008_screen2
L339	NSFTV339	5	0uM	5	Tub5_0uM_may19_02.tif	60.22	2008_screen2
L339	NSFTV339	6	0uM	6	Tub6_0uM_may19_50.tif	97.45	2008_screen2
L339	NSFTV339	7	0uM	7	Tub7_0uM_may19_24.tif	84.21	2008_screen2
L339	NSFTV339	8	0uM	8	Tub8_0uM_may19_34.tif	99.41	2008_screen2
L339	NSFTV339	9	0uM	9	Tub9_0uM_May19_006.tif	101.25	2008_screen2
L339	NSFTV339	10	0uM	10	Tub10_0uM_May19_52.tif	118.53	2008_screen2
L339	NSFTV339	11	160uM	1	Tub11_160uM_May19_76.tif	20.21	2008_screen2
L339	NSFTV339	12	160uM	2	Tub12_160uM_May19_18.tif	41.99	2008_screen2
L339	NSFTV339	3	160uM	3	Tub3_160uM_may19_26.tif	44.15	2008_screen2
L339	NSFTV339	4	160uM	4	Tub4_160uM_may19_60.tif	46.42	2008_screen2
L339	NSFTV339	5	160uM	5	Tub5_160uM_may19_02.tif	42.43	2008_screen2
L339	NSFTV339	6	160uM	6	Tub6_160uM_may19_50.tif	57.56	2008_screen2
L339	NSFTV339	7	160uM	7	Tub7_160uM_may19_24.tif	43.07	2008_screen2
L339	NSFTV339	8	160uM	8	Tub8_160uM_may19_34.tif	44.82	2008_screen2
L339	NSFTV339	9	160uM	9	Tub9_160uM_May19_006.tif	39.36	2008_screen2
L339	NSFTV339	10	160uM	10	Tub10_160uM_May19_052.tif	46.97	2008_screen2
L340	NSFTV340	1	0uM	1	Tub1_0uM_may19_42.tif	38.28	2008_screen2
L340	NSFTV340	2	0uM	2	Tub2_0uM_may19_18.tif	51.48	2008_screen2
L340	NSFTV340	11	0uM	3	Tub11_0uM_May19_74.tif	71.14	2008_screen2
L340	NSFTV340	12	0uM	4	Tub12_0uM_May19_68.tif	32.95	2008_screen2
L340	NSFTV340	5	0uM	5	Tub5_0uM_may19_66.tif	67.54	2008_screen2
L340	NSFTV340	6	0uM	6	Tub6_0uM_may19_16.tif	47.69	2008_screen2
L340	NSFTV340	7	0uM	7	Tub7_0uM_may19_22.tif	34.38	2008_screen2
L340	NSFTV340	8	0uM	8	Tub8_0uM_may19_62.tif	48.03	2008_screen2
L340	NSFTV340	9	0uM	9	Tub9_0uM_May19_046.tif	30.13	2008_screen2
L340	NSFTV340	10	0uM	10	Tub10_0uM_May19_68.tif	21.24	2008_screen2
L340	NSFTV340	1	160uM	1	Tub1_160uM_may19_42.tif	20.9	2008_screen2
L340	NSFTV340	2	160uM	2	Tub2_160uM_may19_18.tif	23.08	2008_screen2
L340	NSFTV340	12	160uM	4	Tub12_160uM_May19_68.tif	14.64	2008_screen2
L340	NSFTV340	5	160uM	5	Tub5_160uM_may19_66.tif	34.6	2008_screen2
L340	NSFTV340	6	160uM	6	Tub6_160uM_may19_16.tif	27.14	2008_screen2
L340	NSFTV340	7	160uM	7	Tub7_160uM_may19_22.tif	10.99	2008_screen2
L340	NSFTV340	8	160uM	8	Tub8_160uM_may19_62.tif	14.07	2008_screen2
L340	NSFTV340	9	160uM	9	Tub9_160uM_May19_046.tif	20.08	2008_screen2
L340	NSFTV340	10	160uM	10	Tub10_160uM_May19_068.tif	9.35	2008_screen2
L347	NSFTV347	12	0uM	1	Tub12_0uM_May19_70.tif	80.79	2008_screen2
L347	NSFTV347	11	0uM	2	Tub11_0uM_May19_82.tif	83.49	2008_screen2
L347	NSFTV347	3	0uM	3	Tub3_0uM_may19_56.tif	71.31	2008_screen2
L347	NSFTV347	4	0uM	4	Tub4_0uM_may19_58.tif	40.74	2008_screen2
L347	NSFTV347	6	0uM	6	Tub6_0uM_may19_06.tif	67.3	2008_screen2
L347	NSFTV347	7	0uM	7	Tub7_0uM_may19_42.tif	58.06	2008_screen2
L347	NSFTV347	8	0uM	8	Tub8_0uM_may19_24.tif	58.49	2008_screen2
L347	NSFTV347	9	0uM	9	Tub9_0uM_May19_018.tif	50.7	2008_screen2
L347	NSFTV347	10	0uM	10	Tub10_0uM_May19_22.tif	64.2	2008_screen2
L347	NSFTV347	12	160uM	1	Tub12_160uM_May19_70.tif	33.9	2008_screen2
L347	NSFTV347	3	160uM	3	Tub3_160uM_may19_56.tif	47.39	2008_screen2
L347	NSFTV347	4	160uM	4	Tub4_160uM_may19_58.tif	17.91	2008_screen2
L347	NSFTV347	5	160uM	5	Tub5_160uM_may19_52.tif	29.31	2008_screen2
L347	NSFTV347	6	160uM	6	Tub6_160uM_may19_06.tif	24.56	2008_screen2
L347	NSFTV347	7	160uM	7	Tub7_160uM_may19_42.tif	30.77	2008_screen2
L347	NSFTV347	8	160uM	8	Tub8_160uM_may19_24.tif	28.59	2008_screen2
L347	NSFTV347	9	160uM	9	Tub9_160uM_May19_018.tif	21.52	2008_screen2
L347	NSFTV347	10	160uM	10	Tub10_160uM_May19_022.tif	30.92	2008_screen2
L356	NSFTV356	1	0uM	1	Tub1_0uM_may19_54.tif	128.3	2008_screen2
L356	NSFTV356	2	0uM	2	Tub2_0uM_may19_52.tif	104.9	2008_screen2
L356	NSFTV356	3	0uM	3	Tub3_0uM_may19_24.tif	101.3	2008_screen2
L356	NSFTV356	4	0uM	4	Tub4_0uM_may19_30.tif	66.9	2008_screen2
L356	NSFTV356	5	0uM	5	Tub5_0uM_may19_68.tif	83.12	2008_screen2
L356	NSFTV356	11	0uM	6	Tub11_0uM_May19_02.tif	108.16	2008_screen2
L356	NSFTV356	12	0uM	7	Tub12_0uM_May19_12.tif	74.63	2008_screen2
L356	NSFTV356	8	0uM	8	Tub8_0uM_may19_72.tif	61.85	2008_screen2
L356	NSFTV356	9	0uM	9	Tub9_0uM_May19_052.tif	97.76	2008_screen2
L356	NSFTV356	10	0uM	10	Tub10_0uM_May19_32.tif	111.65	2008_screen2
L356	NSFTV356	1	160uM	1	Tub1_160uM_may19_54.tif	32.06	2008_screen2
L356	NSFTV356	2	160uM	2	Tub2_160uM_may19_52.tif	37.24	2008_screen2
L356	NSFTV356	3	160uM	3	Tub3_160uM_may19_24.tif	16.93	2008_screen2
L356	NSFTV356	4	160uM	4	Tub4_160uM_may19_30.tif	39.38	2008_screen2
L356	NSFTV356	5	160uM	5	Tub5_160uM_may19_68.tif	38.68	2008_screen2
L356	NSFTV356	11	160uM	6	Tub11_160uM_May19_02.tif	44.12	2008_screen2
L356	NSFTV356	12	160uM	7	Tub12_160uM_May19_12.tif	20	2008_screen2
L356	NSFTV356	8	160uM	8	Tub8_160uM_may19_72.tif	47.33	2008_screen2
L356	NSFTV356	9	160uM	9	Tub9_160uM_May19_052.tif	18.52	2008_screen2
L359	NSFTV359	1	0uM	1	Tub1_0uM_may19_90.tif	38.47	2008_screen2
L359	NSFTV359	2	0uM	2	Tub2_0uM_may19_36.tif	31.82	2008_screen2
L359	NSFTV359	3	0uM	3	Tub3_0uM_may19_78.tif	44.12	2008_screen2
L359	NSFTV359	4	0uM	4	Tub4_0uM_may19_80.tif	28.09	2008_screen2
L359	NSFTV359	5	0uM	5	Tub5_0uM_may19_46.tif	53.04	2008_screen2
L359	NSFTV359	6	0uM	6	Tub6_0uM_may19_34.tif	50.46	2008_screen2
L359	NSFTV359	7	0uM	7	Tub7_0uM_may19_34.tif	56.07	2008_screen2
L359	NSFTV359	8	0uM	8	Tub8_0uM_may19_88.tif	53.36	2008_screen2
L359	NSFTV359	9	0uM	9	Tub9_0uM_May19_074.tif	49.59	2008_screen2
L359	NSFTV359	10	0uM	10	Tub10_0uM_May19_70.tif	44.95	2008_screen2
L359	NSFTV359	1	160uM	1	Tub1_160uM_may19_90.tif	14.93	2008_screen2
L359	NSFTV359	2	160uM	2	Tub2_160uM_may19_36.tif	20.16	2008_screen2
L359	NSFTV359	3	160uM	3	Tub3_160uM_may19_78.tif	20.03	2008_screen2
L359	NSFTV359	4	160uM	4	Tub4_160uM_may19_80.tif	21.45	2008_screen2
L359	NSFTV359	5	160uM	5	Tub5_160uM_may19_46.tif	20.1	2008_screen2
L359	NSFTV359	6	160uM	6	Tub6_160uM_may19_34.tif	16.79	2008_screen2
L359	NSFTV359	7	160uM	7	Tub7_160uM_may19_34.tif	20.06	2008_screen2
L359	NSFTV359	8	160uM	8	Tub8_160uM_may19_88.tif	17.71	2008_screen2
L359	NSFTV359	9	160uM	9	Tub9_160uM_May19_074.tif	10.62	2008_screen2
L369	NSFTV369	1	0uM	1	Tub1_0uM_may19_40.tif	64.29	2008_screen2
L369	NSFTV369	2	0uM	2	Tub2_0uM_may19_62.tif	63.62	2008_screen2
L369	NSFTV369	3	0uM	3	Tub3_0uM_may19_88.tif	77.2	2008_screen2
L369	NSFTV369	4	0uM	4	Tub4_0uM_may19_34.tif	32.51	2008_screen2
L369	NSFTV369	5	0uM	5	Tub5_0uM_may19_54.tif	58.02	2008_screen2
L369	NSFTV369	6	0uM	6	Tub6_0uM_may19_10.tif	82.74	2008_screen2
L369	NSFTV369	11	0uM	7	Tub11_0uM_May19_32.tif	107.18	2008_screen2
L369	NSFTV369	12	0uM	8	Tub12_0uM_May19_78.tif	79.66	2008_screen2
L369	NSFTV369	9	0uM	9	Tub9_0uM_May19_030.tif	63.49	2008_screen2
L369	NSFTV369	10	0uM	10	Tub10_0uM_May19_28.tif	85.57	2008_screen2
L369	NSFTV369	1	160uM	1	Tub1_160uM_may19_40.tif	14.54	2008_screen2
L369	NSFTV369	2	160uM	2	Tub2_160uM_may19_62.tif	21.52	2008_screen2
L369	NSFTV369	3	160uM	3	Tub3_160uM_may19_88.tif	18.19	2008_screen2
L369	NSFTV369	4	160uM	4	Tub4_160uM_may19_34.tif	27.54	2008_screen2
L369	NSFTV369	5	160uM	5	Tub5_160uM_may19_54.tif	20.57	2008_screen2
L369	NSFTV369	6	160uM	6	Tub6_160uM_may19_10.tif	25.85	2008_screen2
L369	NSFTV369	11	160uM	7	Tub11_160uM_May19_32.tif	14.82	2008_screen2
L369	NSFTV369	12	160uM	8	Tub12_160uM_May19_78.tif	14.78	2008_screen2
L369	NSFTV369	9	160uM	9	Tub9_160uM_May19_030.tif	12.16	2008_screen2
L369	NSFTV369	10	160uM	10	Tub10_160uM_May19_028.tif	12.18	2008_screen2
L378	NSFTV378	1	0uM	1	Tub1_0uM_may19_94.tif	79.82	2008_screen2
L378	NSFTV378	2	0uM	2	Tub2_0uM_may19_88.tif	54.68	2008_screen2
L378	NSFTV378	3	0uM	3	Tub3_0uM_may19_12.tif	86.14	2008_screen2
L378	NSFTV378	4	0uM	4	Tub4_0uM_may19_42.tif	55.32	2008_screen2
L378	NSFTV378	5	0uM	5	Tub5_0uM_may19_32.tif	84.54	2008_screen2
L378	NSFTV378	6	0uM	6	Tub6_0uM_may19_60.tif	83.56	2008_screen2
L378	NSFTV378	7	0uM	7	Tub7_0uM_may19_26.tif	90.84	2008_screen2
L378	NSFTV378	8	0uM	8	Tub8_0uM_may19_04.tif	112.57	2008_screen2
L378	NSFTV378	9	0uM	9	Tub9_0uM_May19_024.tif	101.82	2008_screen2
L378	NSFTV378	10	0uM	10	Tub10_0uM_May19_16.tif	79.32	2008_screen2
L378	NSFTV378	1	160uM	1	Tub1_160uM_may19_94.tif	23.49	2008_screen2
L378	NSFTV378	2	160uM	2	Tub2_160uM_may19_88.tif	19.97	2008_screen2
L378	NSFTV378	3	160uM	3	Tub3_160uM_may19_12.tif	9.73	2008_screen2
L378	NSFTV378	4	160uM	4	Tub4_160uM_may19_42.tif	17.99	2008_screen2
L378	NSFTV378	5	160uM	5	Tub5_160uM_may19_32.tif	18.41	2008_screen2
L378	NSFTV378	6	160uM	6	Tub6_160uM_may19_60.tif	22.07	2008_screen2
L378	NSFTV378	7	160uM	7	Tub7_160uM_may19_26.tif	18.31	2008_screen2
L378	NSFTV378	8	160uM	8	Tub8_160uM_may19_04.tif	17.45	2008_screen2
L378	NSFTV378	9	160uM	9	Tub9_160uM_May19_024.tif	11.69	2008_screen2
L378	NSFTV378	10	160uM	10	Tub10_160uM_May19_016.tif	14.57	2008_screen2
L385	NSFTV385	1	0uM	1	Tub1_0uM_may19_56.tif	35.52	2008_screen2
L385	NSFTV385	2	0uM	2	Tub2_0uM_may19_58.tif	47.06	2008_screen2
L385	NSFTV385	3	0uM	3	Tub3_0uM_may19_70.tif	87.63	2008_screen2
L385	NSFTV385	4	0uM	4	Tub4_0uM_may19_04.tif	34.98	2008_screen2
L385	NSFTV385	11	0uM	5	Tub11_0uM_May19_34.tif	87.23	2008_screen2
L385	NSFTV385	7	0uM	7	Tub7_0uM_may19_20.tif	59.4	2008_screen2
L385	NSFTV385	8	0uM	8	Tub8_0uM_may19_30.tif	29.58	2008_screen2
L385	NSFTV385	9	0uM	9	Tub9_0uM_May19_064.tif	66.62	2008_screen2
L385	NSFTV385	10	0uM	10	Tub10_0uM_May19_64.tif	26.33	2008_screen2
L385	NSFTV385	1	160uM	1	Tub1_160uM_may19_56.tif	26.27	2008_screen2
L385	NSFTV385	2	160uM	2	Tub2_160uM_may19_58.tif	36.1	2008_screen2
L385	NSFTV385	3	160uM	3	Tub3_160uM_may19_70.tif	41.71	2008_screen2
L385	NSFTV385	4	160uM	4	Tub4_160uM_may19_04.tif	15.09	2008_screen2
L385	NSFTV385	11	160uM	5	Tub11_160uM_May19_34.tif	26.99	2008_screen2
L385	NSFTV385	12	160uM	6	Tub12_160uM_May19_74.tif	29.33	2008_screen2
L385	NSFTV385	7	160uM	7	Tub7_160uM_may19_20.tif	13.5	2008_screen2
L385	NSFTV385	8	160uM	8	Tub8_160uM_may19_30.tif	24.95	2008_screen2
L385	NSFTV385	9	160uM	9	Tub9_160uM_May19_064.tif	11.15	2008_screen2
L385	NSFTV385	10	160uM	10	Tub10_160uM_May19_064.tif	23.14	2008_screen2
L43	NSFTV43	1	0uM	1	Tub1_0uM_may19_18.tif	67.76	2008_screen2
L43	NSFTV43	2	0uM	2	Tub2_0uM_may19_90.tif	73.16	2008_screen2
L43	NSFTV43	12	0uM	4	Tub12_0uM_May19_26.tif	53.14	2008_screen2
L43	NSFTV43	5	0uM	5	Tub5_0uM_may19_74.tif	73.55	2008_screen2
L43	NSFTV43	6	0uM	6	Tub6_0uM_may19_18.tif	67.88	2008_screen2
L43	NSFTV43	7	0uM	7	Tub7_0uM_may19_72.tif	79.91	2008_screen2
L43	NSFTV43	8	0uM	8	Tub8_0uM_may19_92.tif	74.72	2008_screen2
L43	NSFTV43	9	0uM	9	Tub9_0uM_May19_050.tif	65.27	2008_screen2
L43	NSFTV43	10	0uM	10	Tub10_0uM_May19_50.tif	80.42	2008_screen2
L43	NSFTV43	1	160uM	1	Tub1_160uM_may19_18.tif	32.87	2008_screen2
L43	NSFTV43	2	160uM	2	Tub2_160uM_may19_90.tif	28.48	2008_screen2
L43	NSFTV43	11	160uM	3	Tub11_160uM_May19_80.tif	13.09	2008_screen2
L43	NSFTV43	12	160uM	4	Tub12_160uM_May19_26.tif	19.92	2008_screen2
L43	NSFTV43	5	160uM	5	Tub5_160uM_may19_74.tif	19.27	2008_screen2
L43	NSFTV43	6	160uM	6	Tub6_160uM_may19_18.tif	26.03	2008_screen2
L43	NSFTV43	7	160uM	7	Tub7_160uM_may19_72.tif	30.41	2008_screen2
L43	NSFTV43	8	160uM	8	Tub8_160uM_may19_92.tif	16.2	2008_screen2
L43	NSFTV43	9	160uM	9	Tub9_160uM_May19_050.tif	29.23	2008_screen2
L43	NSFTV43	10	160uM	10	Tub10_160uM_May19_050.tif	26.2	2008_screen2
L46	NSFTV46	2	0uM	2	Tub2_0uM_may19_42.tif	81.85	2008_screen2
L46	NSFTV46	4	0uM	4	Tub4_0uM_may19_90.tif	50.19	2008_screen2
L46	NSFTV46	5	0uM	5	Tub5_0uM_may19_24.tif	51.82	2008_screen2
L46	NSFTV46	6	0uM	6	Tub6_0uM_may19_32.tif	49.19	2008_screen2
L46	NSFTV46	7	0uM	7	Tub7_0uM_may19_66.tif	49.17	2008_screen2
L46	NSFTV46	8	0uM	8	Tub8_0uM_may19_12.tif	79.46	2008_screen2
L46	NSFTV46	12	0uM	9	Tub12_0uM_May19_40.tif	55.39	2008_screen2
L46	NSFTV46	11	0uM	10	Tub11_0uM_May19_80.tif	69.96	2008_screen2
L46	NSFTV46	1	160uM	1	Tub1_160uM_may19_24.tif	44.65	2008_screen2
L46	NSFTV46	2	160uM	2	Tub2_160uM_may19_42.tif	45.61	2008_screen2
L46	NSFTV46	3	160uM	3	Tub3_160uM_may19_22.tif	33.63	2008_screen2
L46	NSFTV46	4	160uM	4	Tub4_160uM_may19_90.tif	46.86	2008_screen2
L46	NSFTV46	5	160uM	5	Tub5_160uM_may19_24.tif	37.51	2008_screen2
L46	NSFTV46	6	160uM	6	Tub6_160uM_may19_32.tif	51.77	2008_screen2
L46	NSFTV46	7	160uM	7	Tub7_160uM_may19_66.tif	27.05	2008_screen2
L46	NSFTV46	8	160uM	8	Tub8_160uM_may19_12.tif	26.92	2008_screen2
L46	NSFTV46	12	160uM	9	Tub12_160uM_May19_40.tif	32.52	2008_screen2
L46	NSFTV46	11	160uM	10	Tub11_160uM_May19_94.tif	21.98	2008_screen2
L5	NSFTV5	1	0uM	1	Tub1_0uM_may19_62.tif	61.65	2008_screen2
L5	NSFTV5	2	0uM	2	Tub2_0uM_may19_08.tif	66.9	2008_screen2
L5	NSFTV5	3	0uM	3	Tub3_0uM_may19_18.tif	50.19	2008_screen2
L5	NSFTV5	4	0uM	4	Tub4_0uM_may19_62.tif	65.71	2008_screen2
L5	NSFTV5	5	0uM	5	Tub5_0uM_may19_22.tif	32.75	2008_screen2
L5	NSFTV5	6	0uM	6	Tub6_0uM_may19_70.tif	50.68	2008_screen2
L5	NSFTV5	7	0uM	7	Tub7_0uM_may19_40.tif	39.84	2008_screen2
L5	NSFTV5	8	0uM	8	Tub8_0uM_may19_76.tif	40.51	2008_screen2
L5	NSFTV5	9	0uM	9	Tub9_0uM_May19_082.tif	54.46	2008_screen2
L5	NSFTV5	10	0uM	10	Tub10_0uM_May19_88.tif	66.76	2008_screen2
L5	NSFTV5	1	160uM	1	Tub1_160uM_may19_62.tif	21.68	2008_screen2
L5	NSFTV5	2	160uM	2	Tub2_160uM_may19_08.tif	32	2008_screen2
L5	NSFTV5	3	160uM	3	Tub3_160uM_may19_18.tif	38.94	2008_screen2
L5	NSFTV5	5	160uM	5	Tub5_160uM_may19_22.tif	45.35	2008_screen2
L5	NSFTV5	6	160uM	6	Tub6_160uM_may19_70.tif	26	2008_screen2
L5	NSFTV5	7	160uM	7	Tub7_160uM_may19_40.tif	48.18	2008_screen2
L5	NSFTV5	8	160uM	8	Tub8_160uM_may19_76.tif	35.76	2008_screen2
L5	NSFTV5	9	160uM	9	Tub9_160uM_May19_082.tif	13.17	2008_screen2
L56	NSFTV56	12	0uM	1	Tub12_0uM_May19_32.tif	46.72	2008_screen2
L56	NSFTV56	11	0uM	2	Tub11_0uM_May19_04.tif	78.77	2008_screen2
L56	NSFTV56	4	0uM	4	Tub4_0uM_may19_18.tif	35.25	2008_screen2
L56	NSFTV56	5	0uM	5	Tub5_0uM_may19_82.tif	53.03	2008_screen2
L56	NSFTV56	6	0uM	6	Tub6_0uM_may19_12.tif	58.71	2008_screen2
L56	NSFTV56	7	0uM	7	Tub7_0uM_may19_62.tif	77.09	2008_screen2
L56	NSFTV56	9	0uM	9	Tub9_0uM_May19_078.tif	79.35	2008_screen2
L56	NSFTV56	10	0uM	10	Tub10_0uM_May19_76.tif	74.23	2008_screen2
L56	NSFTV56	12	160uM	1	Tub12_160uM_May19_32.tif	43.8	2008_screen2
L56	NSFTV56	11	160uM	2	Tub11_160uM_May19_04.tif	46.43	2008_screen2
L56	NSFTV56	3	160uM	3	Tub3_160uM_may19_66.tif	41.66	2008_screen2
L56	NSFTV56	4	160uM	4	Tub4_160uM_may19_18.tif	50.66	2008_screen2
L56	NSFTV56	5	160uM	5	Tub5_160uM_may19_82.tif	44.33	2008_screen2
L56	NSFTV56	6	160uM	6	Tub6_160uM_may19_12.tif	40.81	2008_screen2
L56	NSFTV56	7	160uM	7	Tub7_160uM_may19_62.tif	39.92	2008_screen2
L56	NSFTV56	8	160uM	8	Tub8_160uM_may19_26.tif	42.25	2008_screen2
L56	NSFTV56	9	160uM	9	Tub9_160uM_May19_078.tif	47.77	2008_screen2
L56	NSFTV56	10	160uM	10	Tub10_160uM_May19_076.tif	42.5	2008_screen2
L65	NSFTV65	1	0uM	1	Tub1_0uM_may19_34.tif	82.25	2008_screen2
L65	NSFTV65	2	0uM	2	Tub2_0uM_may19_02.tif	48.19	2008_screen2
L65	NSFTV65	12	0uM	3	Tub12_0uM_May19_50.tif	56.48	2008_screen2
L65	NSFTV65	5	0uM	5	Tub5_0uM_may19_64.tif	81.85	2008_screen2
L65	NSFTV65	6	0uM	6	Tub6_0uM_may19_54.tif	74.14	2008_screen2
L65	NSFTV65	7	0uM	7	Tub7_0uM_may19_86.tif	85.65	2008_screen2
L65	NSFTV65	8	0uM	8	Tub8_0uM_may19_68.tif	78.73	2008_screen2
L65	NSFTV65	9	0uM	9	Tub9_0uM_May19_054.tif	76.85	2008_screen2
L65	NSFTV65	10	0uM	10	Tub10_0uM_May19_40.tif	53.34	2008_screen2
L65	NSFTV65	1	160uM	1	Tub1_160uM_may19_34.tif	44.86	2008_screen2
L65	NSFTV65	2	160uM	2	Tub2_160uM_may19_02.tif	31.64	2008_screen2
L65	NSFTV65	12	160uM	3	Tub12_160uM_May19_50.tif	15.05	2008_screen2
L65	NSFTV65	11	160uM	4	Tub11_160uM_May19_84.tif	16.24	2008_screen2
L65	NSFTV65	5	160uM	5	Tub5_160uM_may19_64.tif	35.39	2008_screen2
L65	NSFTV65	6	160uM	6	Tub6_160uM_may19_54.tif	39.84	2008_screen2
L65	NSFTV65	7	160uM	7	Tub7_160uM_may19_86.tif	57.03	2008_screen2
L65	NSFTV65	8	160uM	8	Tub8_160uM_may19_68.tif	50.84	2008_screen2
L65	NSFTV65	9	160uM	9	Tub9_160uM_May19_054.tif	37.4	2008_screen2
L65	NSFTV65	10	160uM	10	Tub10_160uM_May19_040.tif	34.63	2008_screen2
L76	NSFTV76	1	0uM	1	Tub1_0uM_may19_16.tif	51.57	2008_screen2
L76	NSFTV76	2	0uM	2	Tub2_0uM_may19_56.tif	64.41	2008_screen2
L76	NSFTV76	3	0uM	3	Tub3_0uM_may19_62.tif	78.95	2008_screen2
L76	NSFTV76	4	0uM	4	Tub4_0uM_may19_56.tif	59.54	2008_screen2
L76	NSFTV76	5	0uM	5	Tub5_0uM_may19_50.tif	56.94	2008_screen2
L76	NSFTV76	6	0uM	6	Tub6_0uM_may19_14.tif	92.94	2008_screen2
L76	NSFTV76	7	0uM	7	Tub7_0uM_may19_28.tif	43.75	2008_screen2
L76	NSFTV76	8	0uM	8	Tub8_0uM_may19_42.tif	76.51	2008_screen2
L76	NSFTV76	9	0uM	9	Tub9_0uM_May19_044.tif	92.45	2008_screen2
L76	NSFTV76	10	0uM	10	Tub10_0uM_May19_24.tif	80.61	2008_screen2
L76	NSFTV76	1	160uM	1	Tub1_160uM_may19_16.tif	17.7	2008_screen2
L76	NSFTV76	2	160uM	2	Tub2_160uM_may19_56.tif	21.7	2008_screen2
L76	NSFTV76	3	160uM	3	Tub3_160uM_may19_62.tif	19.64	2008_screen2
L76	NSFTV76	4	160uM	4	Tub4_160uM_may19_56.tif	20.07	2008_screen2
L76	NSFTV76	5	160uM	5	Tub5_160uM_may19_50.tif	26.52	2008_screen2
L76	NSFTV76	6	160uM	6	Tub6_160uM_may19_14.tif	15.85	2008_screen2
L76	NSFTV76	7	160uM	7	Tub7_160uM_may19_28.tif	33.26	2008_screen2
L76	NSFTV76	8	160uM	8	Tub8_160uM_may19_42.tif	29.79	2008_screen2
L76	NSFTV76	9	160uM	9	Tub9_160uM_May19_044.tif	25.11	2008_screen2
L76	NSFTV76	10	160uM	10	Tub10_160uM_May19_024.tif	14.58	2008_screen2
L89	NSFTV89	12	0uM	1	Tub12_0uM_May19_22.tif	56.13	2008_screen2
L89	NSFTV89	11	0uM	2	Tub11_0uM_May19_14.tif	70.46	2008_screen2
L89	NSFTV89	3	0uM	3	Tub3_0uM_may19_60.tif	59.4	2008_screen2
L89	NSFTV89	4	0uM	4	Tub4_0uM_may19_78.tif	30.15	2008_screen2
L89	NSFTV89	5	0uM	5	Tub5_0uM_may19_96.tif	61.97	2008_screen2
L89	NSFTV89	6	0uM	6	Tub6_0uM_may19_52.tif	59.38	2008_screen2
L89	NSFTV89	7	0uM	7	Tub7_0uM_may19_60.tif	85.74	2008_screen2
L89	NSFTV89	8	0uM	8	Tub8_0uM_may19_74.tif	73.21	2008_screen2
L89	NSFTV89	9	0uM	9	Tub9_0uM_May19_034.tif	84.22	2008_screen2
L89	NSFTV89	10	0uM	10	Tub10_0uM_May19_12.tif	81.84	2008_screen2
L89	NSFTV89	12	160uM	1	Tub12_160uM_May19_22.tif	64.4	2008_screen2
L89	NSFTV89	11	160uM	2	Tub11_160uM_May19_14.tif	39.23	2008_screen2
L89	NSFTV89	3	160uM	3	Tub3_160uM_may19_60.tif	38.47	2008_screen2
L89	NSFTV89	4	160uM	4	Tub4_160uM_may19_78.tif	46.46	2008_screen2
L89	NSFTV89	5	160uM	5	Tub5_160uM_may19_96.tif	46.96	2008_screen2
L89	NSFTV89	6	160uM	6	Tub6_160uM_may19_52.tif	35.38	2008_screen2
L89	NSFTV89	7	160uM	7	Tub7_160uM_may19_60.tif	27.85	2008_screen2
L89	NSFTV89	8	160uM	8	Tub8_160uM_may19_74.tif	39.33	2008_screen2
L89	NSFTV89	9	160uM	9	Tub9_160uM_May19_034.tif	27.2	2008_screen2
L89	NSFTV89	10	160uM	10	Tub10_160uM_May19_012.tif	47.06	2008_screen2
L90	NSFTV90	12	0uM	1	Tub12_0uM_May19_62.tif	105.47	2008_screen2
L90	NSFTV90	11	0uM	2	Tub11_0uM_May19_66.tif	101.4	2008_screen2
L90	NSFTV90	3	0uM	3	Tub3_0uM_may19_16.tif	77.75	2008_screen2
L90	NSFTV90	4	0uM	4	Tub4_0uM_may19_82.tif	81.89	2008_screen2
L90	NSFTV90	5	0uM	5	Tub5_0uM_may19_86.tif	76.98	2008_screen2
L90	NSFTV90	6	0uM	6	Tub6_0uM_may19_36.tif	47.61	2008_screen2
L90	NSFTV90	7	0uM	7	Tub7_0uM_may19_08.tif	59.26	2008_screen2
L90	NSFTV90	8	0uM	8	Tub8_0uM_may19_90.tif	37.38	2008_screen2
L90	NSFTV90	9	0uM	9	Tub9_0uM_May19_068.tif	64.27	2008_screen2
L90	NSFTV90	10	0uM	10	Tub10_0uM_May19_74.tif	106.39	2008_screen2
L90	NSFTV90	12	160uM	1	Tub12_160uM_May19_62.tif	18.74	2008_screen2
L90	NSFTV90	3	160uM	3	Tub3_160uM_may19_16.tif	24.95	2008_screen2
L90	NSFTV90	4	160uM	4	Tub4_160uM_may19_82.tif	33.75	2008_screen2
L90	NSFTV90	5	160uM	5	Tub5_160uM_may19_86.tif	26	2008_screen2
L90	NSFTV90	6	160uM	6	Tub6_160uM_may19_36.tif	9.34	2008_screen2
L90	NSFTV90	7	160uM	7	Tub7_160uM_may19_08.tif	10.86	2008_screen2
L90	NSFTV90	8	160uM	8	Tub8_160uM_may19_90.tif	24.07	2008_screen2
L90	NSFTV90	9	160uM	9	Tub9_160uM_May19_068.tif	10.2	2008_screen2
L85	NSFTV85	1	0uM	1	Tub1_0uM_may26_34.tif	11.43	2008_screen3
L85	NSFTV85	2	0uM	2	Tub2_0uM_may26_46.tif	10.85	2008_screen3
L85	NSFTV85	3	0uM	3	Tub3_0uM_may26_40.tif	8.72	2008_screen3
L85	NSFTV85	4	0uM	4	Tub4_0uM_may26_64.tif	16.23	2008_screen3
L85	NSFTV85	12	0uM	5	Tub12_0uM_May26_08.tif	86.62	2008_screen3
L85	NSFTV85	11	0uM	6	Tub11_0uM_May26_52.tif	75.29	2008_screen3
L85	NSFTV85	7	0uM	7	Tub7_0uM_May26_92.tif	73.86	2008_screen3
L85	NSFTV85	8	0uM	8	Tub8_0uM_May26_30.tif	81.21	2008_screen3
L85	NSFTV85	9	0uM	9	Tub9_0uM_May26_18.tif	73.72	2008_screen3
L85	NSFTV85	10	0uM	10	Tub10_0uM_May26_42.tif	73.04	2008_screen3
L85	NSFTV85	1	160uM	1	Tub1_160uM_may26_34.tif	6.81	2008_screen3
L85	NSFTV85	2	160uM	2	Tub2_160uM_may26_46.tif	5.65	2008_screen3
L85	NSFTV85	3	160uM	3	Tub3_160uM_may26_40.tif	5.89	2008_screen3
L85	NSFTV85	4	160uM	4	Tub4_160uM_may26_64.tif	5.58	2008_screen3
L85	NSFTV85	12	160uM	5	Tub12_160uM_May26_08.tif	12.24	2008_screen3
L85	NSFTV85	11	160uM	6	Tub11_160uM_May26_52.tif	11.41	2008_screen3
L85	NSFTV85	7	160uM	7	Tub7_160uM_May26_92.tif	16.38	2008_screen3
L85	NSFTV85	8	160uM	8	Tub8_160uM_May26_30.tif	16.03	2008_screen3
L85	NSFTV85	9	160uM	9	Tub9_160uM_May26_18.tif	24.5	2008_screen3
L85	NSFTV85	10	160uM	10	Tub10_160uM_May26_42.tif	11.47	2008_screen3
L101	NSFTV101	1	0uM	1	Tub1_0uM_may26_50.tif	21.4	2008_screen3
L101	NSFTV101	2	0uM	2	Tub2_0uM_may26_30.tif	26.15	2008_screen3
L101	NSFTV101	12	0uM	3	Tub12_0uM_May26_38.tif	42.24	2008_screen3
L101	NSFTV101	11	0uM	4	Tub11_0uM_May26_80.tif	51.35	2008_screen3
L101	NSFTV101	5	0uM	5	Tub5_0uM_may26_54.tif	23.54	2008_screen3
L101	NSFTV101	6	0uM	6	Tub6_0uM_may26_26.tif	25.09	2008_screen3
L101	NSFTV101	7	0uM	7	Tub7_0uM_May26_88.tif	44.89	2008_screen3
L101	NSFTV101	8	0uM	8	Tub8_0uM_May26_64.tif	54.51	2008_screen3
L101	NSFTV101	9	0uM	9	Tub9_0uM_May26_88.tif	41.15	2008_screen3
L101	NSFTV101	10	0uM	10	Tub10_0uM_May26_10.tif	58.76	2008_screen3
L101	NSFTV101	1	160uM	1	Tub1_160uM_may26_50.tif	16.98	2008_screen3
L101	NSFTV101	2	160uM	2	Tub2_160uM_may26_30.tif	11.19	2008_screen3
L101	NSFTV101	12	160uM	3	Tub12_160uM_May26_38.tif	25.46	2008_screen3
L101	NSFTV101	11	160uM	4	Tub11_160uM_May26_80.tif	28.59	2008_screen3
L101	NSFTV101	5	160uM	5	Tub5_160uM_may26_54.tif	20.1	2008_screen3
L101	NSFTV101	6	160uM	6	Tub6_160uM_may26_26.tif	30.45	2008_screen3
L101	NSFTV101	7	160uM	7	Tub7_160uM_May26_88.tif	41.67	2008_screen3
L101	NSFTV101	8	160uM	8	Tub8_160uM_May26_64.tif	28.65	2008_screen3
L101	NSFTV101	9	160uM	9	Tub9_160uM_May26_88.tif	23.26	2008_screen3
L101	NSFTV101	10	160uM	10	Tub10_160uM_May26_10.tif	26.47	2008_screen3
L106	NSFTV106	1	0uM	1	Tub1_0uM_may26_04.tif	4.69	2008_screen3
L106	NSFTV106	2	0uM	2	Tub2_0uM_may26_78.tif	16.57	2008_screen3
L106	NSFTV106	3	0uM	3	Tub3_0uM_may26_34.tif	14.62	2008_screen3
L106	NSFTV106	4	0uM	4	Tub4_0uM_may26_76.tif	20.16	2008_screen3
L106	NSFTV106	5	0uM	5	Tub5_0uM_may26_36.tif	14.5	2008_screen3
L106	NSFTV106	6	0uM	6	Tub6_0uM_may26_30.tif	10.57	2008_screen3
L106	NSFTV106	12	0uM	7	Tub12_0uM_May26_20.tif	47.3	2008_screen3
L106	NSFTV106	11	0uM	8	Tub11_0uM_May26_84.tif	55.49	2008_screen3
L106	NSFTV106	9	0uM	9	Tub9_0uM_May26_80.tif	41.15	2008_screen3
L106	NSFTV106	10	0uM	10	Tub10_0uM_May26_22.tif	44.39	2008_screen3
L106	NSFTV106	1	160uM	1	Tub1_160uM_may26_04.tif	6.01	2008_screen3
L106	NSFTV106	2	160uM	2	Tub2_160uM_may26_78.tif	8.74	2008_screen3
L106	NSFTV106	3	160uM	3	Tub3_160uM_may26_34.tif	9.3	2008_screen3
L106	NSFTV106	4	160uM	4	Tub4_160uM_may26_76.tif	8.18	2008_screen3
L106	NSFTV106	5	160uM	5	Tub5_160uM_may26_36.tif	14.81	2008_screen3
L106	NSFTV106	6	160uM	6	Tub6_160uM_may26_30.tif	8.34	2008_screen3
L106	NSFTV106	12	160uM	7	Tub12_160uM_May26_20.tif	26.14	2008_screen3
L106	NSFTV106	11	160uM	8	Tub11_160uM_May26_84.tif	12.18	2008_screen3
L106	NSFTV106	9	160uM	9	Tub9_160uM_May26_80.tif	20.65	2008_screen3
L106	NSFTV106	10	160uM	10	Tub10_160uM_May26_22.tif	22.52	2008_screen3
L116	NSFTV116	1	0uM	1	Tub1_0uM_may26_10.tif	17.97	2008_screen3
L116	NSFTV116	2	0uM	2	Tub2_0uM_may26_16.tif	13.18	2008_screen3
L116	NSFTV116	12	0uM	3	Tub12_0uM_May26_28.tif	60.34	2008_screen3
L116	NSFTV116	11	0uM	4	Tub11_0uM_May26_90.tif	70.74	2008_screen3
L116	NSFTV116	5	0uM	5	Tub5_0uM_may26_52.tif	22.52	2008_screen3
L116	NSFTV116	6	0uM	6	Tub6_0uM_may26_66.tif	31.81	2008_screen3
L116	NSFTV116	7	0uM	7	Tub7_0uM_May26_86.tif	67.25	2008_screen3
L116	NSFTV116	8	0uM	8	Tub8_0uM_May26_62.tif	70.8	2008_screen3
L116	NSFTV116	9	0uM	9	Tub9_0uM_May26_04.tif	42.76	2008_screen3
L116	NSFTV116	10	0uM	10	Tub10_0uM_May26_34.tif	69.07	2008_screen3
L116	NSFTV116	1	160uM	1	Tub1_160uM_may26_10.tif	12.63	2008_screen3
L116	NSFTV116	2	160uM	2	Tub2_160uM_may26_16.tif	17.5	2008_screen3
L116	NSFTV116	12	160uM	3	Tub12_160uM_May26_28.tif	43.17	2008_screen3
L116	NSFTV116	11	160uM	4	Tub11_160uM_May26_90.tif	59.65	2008_screen3
L116	NSFTV116	5	160uM	5	Tub5_160uM_may26_52.tif	22.7	2008_screen3
L116	NSFTV116	6	160uM	6	Tub6_160uM_may26_66.tif	15.1	2008_screen3
L116	NSFTV116	7	160uM	7	Tub7_160uM_May26_86.tif	20.98	2008_screen3
L116	NSFTV116	8	160uM	8	Tub8_160uM_May26_62.tif	48.24	2008_screen3
L116	NSFTV116	9	160uM	9	Tub9_160uM_May26_04.tif	47.28	2008_screen3
L116	NSFTV116	10	160uM	10	Tub10_160uM_May26_34.tif	49.98	2008_screen3
L117	NSFTV117	12	0uM	1	Tub12_0uM_May26_26.tif	58.53	2008_screen3
L117	NSFTV117	11	0uM	2	Tub11_0uM_May26_22.tif	66.35	2008_screen3
L117	NSFTV117	3	0uM	3	Tub3_0uM_may26_18.tif	13.55	2008_screen3
L117	NSFTV117	4	0uM	4	Tub4_0uM_may26_66.tif	14.84	2008_screen3
L117	NSFTV117	5	0uM	5	Tub5_0uM_may26_16.tif	13.11	2008_screen3
L117	NSFTV117	6	0uM	6	Tub6_0uM_may26_82.tif	20.38	2008_screen3
L117	NSFTV117	7	0uM	7	Tub7_0uM_May26_14.tif	78.09	2008_screen3
L117	NSFTV117	8	0uM	8	Tub8_0uM_May26_88.tif	59.4	2008_screen3
L117	NSFTV117	9	0uM	9	Tub9_0uM_May26_16.tif	65.53	2008_screen3
L117	NSFTV117	12	160uM	1	Tub12_160uM_May26_26.tif	33.26	2008_screen3
L117	NSFTV117	11	160uM	2	Tub11_160uM_May26_22.tif	18.63	2008_screen3
L117	NSFTV117	3	160uM	3	Tub3_160uM_may26_18.tif	7.66	2008_screen3
L117	NSFTV117	5	160uM	5	Tub5_160uM_may26_16.tif	8.18	2008_screen3
L117	NSFTV117	6	160uM	6	Tub6_160uM_may26_82.tif	10.31	2008_screen3
L117	NSFTV117	7	160uM	7	Tub7_160uM_May26_14.tif	18.49	2008_screen3
L117	NSFTV117	8	160uM	8	Tub8_160uM_May26_88.tif	17.3	2008_screen3
L117	NSFTV117	9	160uM	9	Tub9_160uM_May26_16.tif	13.85	2008_screen3
L121	NSFTV121	1	0uM	1	Tub1_0uM_may26_82.tif	31.95	2008_screen3
L121	NSFTV121	2	0uM	2	Tub2_0uM_may26_56.tif	20.54	2008_screen3
L121	NSFTV121	3	0uM	3	Tub3_0uM_may26_10.tif	17.07	2008_screen3
L121	NSFTV121	4	0uM	4	Tub4_0uM_may26_56.tif	16.87	2008_screen3
L121	NSFTV121	5	0uM	5	Tub5_0uM_may26_28.tif	35.13	2008_screen3
L121	NSFTV121	6	0uM	6	Tub6_0uM_may26_88.tif	26.95	2008_screen3
L121	NSFTV121	7	0uM	7	Tub7_0uM_May26_16.tif	78.92	2008_screen3
L121	NSFTV121	8	0uM	8	Tub8_0uM_May26_86.tif	33.3	2008_screen3
L121	NSFTV121	12	0uM	9	Tub12_0uM_May26_72.tif	85.13	2008_screen3
L121	NSFTV121	11	0uM	10	Tub11_0uM_May26_50.tif	10.88	2008_screen3
L121	NSFTV121	1	160uM	1	Tub1_160uM_may26_82.tif	21.03	2008_screen3
L121	NSFTV121	2	160uM	2	Tub2_160uM_may26_56.tif	19	2008_screen3
L121	NSFTV121	3	160uM	3	Tub3_160uM_may26_10.tif	12.54	2008_screen3
L121	NSFTV121	4	160uM	4	Tub4_160uM_may26_56.tif	14.99	2008_screen3
L121	NSFTV121	5	160uM	5	Tub5_160uM_may26_28.tif	6.87	2008_screen3
L121	NSFTV121	6	160uM	6	Tub6_160uM_may26_88.tif	21.2	2008_screen3
L121	NSFTV121	7	160uM	7	Tub7_160uM_May26_16.tif	80.18	2008_screen3
L121	NSFTV121	8	160uM	8	Tub8_160uM_May26_86.tif	59.02	2008_screen3
L121	NSFTV121	12	160uM	9	Tub12_160uM_May26_72.tif	6.25	2008_screen3
L121	NSFTV121	11	160uM	10	Tub11_160uM_May26_50.tif	62.66	2008_screen3
L129	NSFTV129	1	0uM	1	Tub1_0uM_may26_44.tif	11.41	2008_screen3
L129	NSFTV129	2	0uM	2	Tub2_0uM_may26_38.tif	6.34	2008_screen3
L129	NSFTV129	3	0uM	3	Tub3_0uM_may26_86.tif	10.19	2008_screen3
L129	NSFTV129	4	0uM	4	Tub4_0uM_may26_44.tif	14.73	2008_screen3
L129	NSFTV129	5	0uM	5	Tub5_0uM_may26_56.tif	16.99	2008_screen3
L129	NSFTV129	6	0uM	6	Tub6_0uM_may26_16.tif	19.18	2008_screen3
L129	NSFTV129	12	0uM	7	Tub12_0uM_May26_92.tif	93.06	2008_screen3
L129	NSFTV129	11	0uM	8	Tub11_0uM_May26_26.tif	15.89	2008_screen3
L129	NSFTV129	9	0uM	9	Tub9_0uM_May26_48.tif	88.52	2008_screen3
L129	NSFTV129	10	0uM	10	Tub10_0uM_May26_92.tif	86.56	2008_screen3
L129	NSFTV129	1	160uM	1	Tub1_160uM_may26_44.tif	6.23	2008_screen3
L129	NSFTV129	2	160uM	2	Tub2_160uM_may26_38.tif	13.53	2008_screen3
L129	NSFTV129	3	160uM	3	Tub3_160uM_may26_86.tif	8.47	2008_screen3
L129	NSFTV129	4	160uM	4	Tub4_160uM_may26_44.tif	11.29	2008_screen3
L129	NSFTV129	5	160uM	5	Tub5_160uM_may26_56.tif	7.97	2008_screen3
L129	NSFTV129	6	160uM	6	Tub6_160uM_may26_16.tif	7.75	2008_screen3
L129	NSFTV129	12	160uM	7	Tub12_160uM_May26_92.tif	38.04	2008_screen3
L129	NSFTV129	11	160uM	8	Tub11_160uM_May26_26.tif	4.44	2008_screen3
L129	NSFTV129	9	160uM	9	Tub9_160uM_May26_48.tif	13.99	2008_screen3
L129	NSFTV129	10	160uM	10	Tub10_160uM_May26_92.tif	34.31	2008_screen3
L130	NSFTV130	1	0uM	1	Tub1_0uM_may26_24.tif	6	2008_screen3
L130	NSFTV130	2	0uM	2	Tub2_0uM_may26_02.tif	6.75	2008_screen3
L130	NSFTV130	3	0uM	3	Tub3_0uM_may26_96.tif	13.22	2008_screen3
L130	NSFTV130	4	0uM	4	Tub4_0uM_may26_24.tif	16.64	2008_screen3
L130	NSFTV130	5	0uM	5	Tub5_0uM_may26_02.tif	21.92	2008_screen3
L130	NSFTV130	6	0uM	6	Tub6_0uM_may26_80.tif	15.59	2008_screen3
L130	NSFTV130	7	0uM	7	Tub7_0uM_May26_36.tif	78.56	2008_screen3
L130	NSFTV130	8	0uM	8	Tub8_0uM_May26_34.tif	80.61	2008_screen3
L130	NSFTV130	12	0uM	9	Tub12_0uM_May26_02.tif	68.17	2008_screen3
L130	NSFTV130	11	0uM	10	Tub11_0uM_May26_76.tif	79.09	2008_screen3
L130	NSFTV130	1	160uM	1	Tub1_160uM_may26_24.tif	14.44	2008_screen3
L130	NSFTV130	2	160uM	2	Tub2_160uM_may26_02.tif	13.54	2008_screen3
L130	NSFTV130	3	160uM	3	Tub3_160uM_may26_96.tif	9.57	2008_screen3
L130	NSFTV130	4	160uM	4	Tub4_160uM_may26_24.tif	10.58	2008_screen3
L130	NSFTV130	5	160uM	5	Tub5_160uM_may26_02.tif	14.81	2008_screen3
L130	NSFTV130	6	160uM	6	Tub6_160uM_may26_80.tif	9.78	2008_screen3
L130	NSFTV130	7	160uM	7	Tub7_160uM_May26_36.tif	35.63	2008_screen3
L130	NSFTV130	8	160uM	8	Tub8_160uM_May26_34.tif	21.19	2008_screen3
L130	NSFTV130	12	160uM	9	Tub12_160uM_May26_02.tif	19.02	2008_screen3
L130	NSFTV130	11	160uM	10	Tub11_160uM_May26_76.tif	13.66	2008_screen3
L133	NSFTV133	1	0uM	1	Tub1_0uM_may26_32.tif	10.68	2008_screen3
L133	NSFTV133	2	0uM	2	Tub2_0uM_may26_72.tif	12.55	2008_screen3
L133	NSFTV133	3	0uM	3	Tub3_0uM_may26_80.tif	6.81	2008_screen3
L133	NSFTV133	4	0uM	4	Tub4_0uM_may26_32.tif	11.52	2008_screen3
L133	NSFTV133	5	0uM	5	Tub5_0uM_may26_76.tif	15.98	2008_screen3
L133	NSFTV133	6	0uM	6	Tub6_0uM_may26_40.tif	17.44	2008_screen3
L133	NSFTV133	7	0uM	7	Tub7_0uM_May26_22.tif	66.3	2008_screen3
L133	NSFTV133	8	0uM	8	Tub8_0uM_May26_40.tif	73.61	2008_screen3
L133	NSFTV133	9	0uM	9	Tub9_0uM_May26_64.tif	5.29	2008_screen3
L133	NSFTV133	10	0uM	10	Tub10_0uM_May26_08.tif	20.15	2008_screen3
L133	NSFTV133	1	160uM	1	Tub1_160uM_may26_32.tif	3.74	2008_screen3
L133	NSFTV133	2	160uM	2	Tub2_160uM_may26_72.tif	4.17	2008_screen3
L133	NSFTV133	3	160uM	3	Tub3_160uM_may26_80.tif	7.72	2008_screen3
L133	NSFTV133	4	160uM	4	Tub4_160uM_may26_32.tif	15.63	2008_screen3
L133	NSFTV133	5	160uM	5	Tub5_160uM_may26_76.tif	3.97	2008_screen3
L133	NSFTV133	6	160uM	6	Tub6_160uM_may26_40.tif	12.97	2008_screen3
L133	NSFTV133	7	160uM	7	Tub7_160uM_May26_22.tif	63.37	2008_screen3
L133	NSFTV133	8	160uM	8	Tub8_160uM_May26_40.tif	44.76	2008_screen3
L133	NSFTV133	9	160uM	9	Tub9_160uM_May26_64.tif	50.77	2008_screen3
L133	NSFTV133	10	160uM	10	Tub10_160uM_May26_08.tif	32.36	2008_screen3
L137	NSFTV137	1	0uM	1	Tub1_0uM_may26_86.tif	14.69	2008_screen3
L137	NSFTV137	2	0uM	2	Tub2_0uM_may26_40.tif	14.51	2008_screen3
L137	NSFTV137	3	0uM	3	Tub3_0uM_may26_60.tif	11.64	2008_screen3
L137	NSFTV137	4	0uM	4	Tub4_0uM_may26_88.tif	15.53	2008_screen3
L137	NSFTV137	5	0uM	5	Tub5_0uM_may26_12.tif	10.45	2008_screen3
L137	NSFTV137	6	0uM	6	Tub6_0uM_may26_42.tif	11.67	2008_screen3
L137	NSFTV137	12	0uM	7	Tub12_0uM_May26_14.tif	88.14	2008_screen3
L137	NSFTV137	11	0uM	8	Tub11_0uM_May26_94.tif	65.25	2008_screen3
L137	NSFTV137	9	0uM	9	Tub9_0uM_May26_72.tif	104.93	2008_screen3
L137	NSFTV137	10	0uM	10	Tub10_0uM_May26_50.tif	67.04	2008_screen3
L137	NSFTV137	1	160uM	1	Tub1_160uM_may26_86.tif	8.53	2008_screen3
L137	NSFTV137	2	160uM	2	Tub2_160uM_may26_40.tif	12.18	2008_screen3
L137	NSFTV137	3	160uM	3	Tub3_160uM_may26_60.tif	9.27	2008_screen3
L137	NSFTV137	4	160uM	4	Tub4_160uM_may26_88.tif	8.96	2008_screen3
L137	NSFTV137	5	160uM	5	Tub5_160uM_may26_12.tif	11.42	2008_screen3
L137	NSFTV137	6	160uM	6	Tub6_160uM_may26_42.tif	12.17	2008_screen3
L137	NSFTV137	12	160uM	7	Tub12_160uM_May26_14.tif	17.33	2008_screen3
L137	NSFTV137	11	160uM	8	Tub11_160uM_May26_94.tif	21.79	2008_screen3
L137	NSFTV137	9	160uM	9	Tub9_160uM_May26_72.tif	17.74	2008_screen3
L137	NSFTV137	10	160uM	10	Tub10_160uM_May26_50.tif	14.65	2008_screen3
L140	NSFTV140	12	0uM	1	Tub12_0uM_May26_46.tif	72.53	2008_screen3
L140	NSFTV140	11	0uM	2	Tub11_0uM_May26_28.tif	65.56	2008_screen3
L140	NSFTV140	3	0uM	3	Tub3_0uM_may26_30.tif	18.05	2008_screen3
L140	NSFTV140	4	0uM	4	Tub4_0uM_may26_74.tif	5.16	2008_screen3
L140	NSFTV140	5	0uM	5	Tub5_0uM_may26_22.tif	15.51	2008_screen3
L140	NSFTV140	6	0uM	6	Tub6_0uM_may26_70.tif	5.55	2008_screen3
L140	NSFTV140	7	0uM	7	Tub7_0uM_May26_78.tif	16.53	2008_screen3
L140	NSFTV140	8	0uM	8	Tub8_0uM_May26_20.tif	43.02	2008_screen3
L140	NSFTV140	9	0uM	9	Tub9_0uM_May26_58.tif	19.16	2008_screen3
L140	NSFTV140	10	0uM	10	Tub10_0uM_May26_78.tif	27.12	2008_screen3
L140	NSFTV140	12	160uM	1	Tub12_160uM_May26_46.tif	42.9	2008_screen3
L140	NSFTV140	11	160uM	2	Tub11_160uM_May26_28.tif	39.36	2008_screen3
L140	NSFTV140	3	160uM	3	Tub3_160uM_may26_30.tif	22.65	2008_screen3
L140	NSFTV140	4	160uM	4	Tub4_160uM_may26_74.tif	21.77	2008_screen3
L140	NSFTV140	5	160uM	5	Tub5_160uM_may26_22.tif	7.92	2008_screen3
L140	NSFTV140	6	160uM	6	Tub6_160uM_may26_70.tif	19.78	2008_screen3
L140	NSFTV140	7	160uM	7	Tub7_160uM_May26_78.tif	8.05	2008_screen3
L140	NSFTV140	8	160uM	8	Tub8_160uM_May26_20.tif	11.72	2008_screen3
L140	NSFTV140	9	160uM	9	Tub9_160uM_May26_58.tif	6.5	2008_screen3
L140	NSFTV140	10	160uM	10	Tub10_160uM_May26_78.tif	38.41	2008_screen3
L145	NSFTV145	1	0uM	1	Tub1_0uM_may26_84.tif	9.73	2008_screen3
L145	NSFTV145	2	0uM	2	Tub2_0uM_may26_44.tif	3.57	2008_screen3
L145	NSFTV145	3	0uM	3	Tub3_0uM_may26_02.tif	6.34	2008_screen3
L145	NSFTV145	4	0uM	4	Tub4_0uM_may26_80.tif	7.04	2008_screen3
L145	NSFTV145	12	0uM	5	Tub12_0uM_May26_24.tif	29.39	2008_screen3
L145	NSFTV145	11	0uM	6	Tub11_0uM_May26_78.tif	17.27	2008_screen3
L145	NSFTV145	7	0uM	7	Tub7_0uM_May26_94.tif	51.23	2008_screen3
L145	NSFTV145	8	0uM	8	Tub8_0uM_May26_04.tif	6.28	2008_screen3
L145	NSFTV145	9	0uM	9	Tub9_0uM_May26_32.tif	48.94	2008_screen3
L145	NSFTV145	10	0uM	10	Tub10_0uM_May26_02.tif	20.73	2008_screen3
L145	NSFTV145	1	160uM	1	Tub1_160uM_may26_84.tif	2.72	2008_screen3
L145	NSFTV145	2	160uM	2	Tub2_160uM_may26_44.tif	0.52	2008_screen3
L145	NSFTV145	3	160uM	3	Tub3_160uM_may26_02.tif	2.87	2008_screen3
L145	NSFTV145	4	160uM	4	Tub4_160uM_may26_80.tif	5.35	2008_screen3
L145	NSFTV145	12	160uM	5	Tub12_160uM_May26_24.tif	4.52	2008_screen3
L145	NSFTV145	11	160uM	6	Tub11_160uM_May26_78.tif	5.27	2008_screen3
L145	NSFTV145	7	160uM	7	Tub7_160uM_May26_94.tif	4.48	2008_screen3
L145	NSFTV145	9	160uM	9	Tub9_160uM_May26_32.tif	0.75	2008_screen3
L145	NSFTV145	10	160uM	10	Tub10_160uM_May26_02.tif	9.39	2008_screen3
L152	NSFTV152	12	0uM	1	Tub12_0uM_May26_10.tif	10.53	2008_screen3
L152	NSFTV152	11	0uM	2	Tub11_0uM_May26_92.tif	42.7	2008_screen3
L152	NSFTV152	3	0uM	3	Tub3_0uM_may26_08.tif	10.72	2008_screen3
L152	NSFTV152	4	0uM	4	Tub4_0uM_may26_52.tif	10.95	2008_screen3
L152	NSFTV152	5	0uM	5	Tub5_0uM_may26_20.tif	6.74	2008_screen3
L152	NSFTV152	6	0uM	6	Tub6_0uM_may26_86.tif	11.44	2008_screen3
L152	NSFTV152	7	0uM	7	Tub7_0uM_May26_04.tif	39.13	2008_screen3
L152	NSFTV152	8	0uM	8	Tub8_0uM_May26_68.tif	36.84	2008_screen3
L152	NSFTV152	9	0uM	9	Tub9_0uM_May26_22.tif	45.05	2008_screen3
L152	NSFTV152	10	0uM	10	Tub10_0uM_May26_62.tif	24.73	2008_screen3
L152	NSFTV152	12	160uM	1	Tub12_160uM_May26_10.tif	6.62	2008_screen3
L152	NSFTV152	11	160uM	2	Tub11_160uM_May26_92.tif	2.71	2008_screen3
L152	NSFTV152	3	160uM	3	Tub3_160uM_may26_08.tif	3.74	2008_screen3
L152	NSFTV152	4	160uM	4	Tub4_160uM_may26_52.tif	4.39	2008_screen3
L152	NSFTV152	5	160uM	5	Tub5_160uM_may26_20.tif	7.06	2008_screen3
L152	NSFTV152	6	160uM	6	Tub6_160uM_may26_86.tif	7.95	2008_screen3
L152	NSFTV152	7	160uM	7	Tub7_160uM_May26_04.tif	0.29	2008_screen3
L152	NSFTV152	8	160uM	8	Tub8_160uM_May26_68.tif	8.43	2008_screen3
L152	NSFTV152	9	160uM	9	Tub9_160uM_May26_22.tif	3.72	2008_screen3
L152	NSFTV152	10	160uM	10	Tub10_160uM_May26_62.tif	3.81	2008_screen3
L157	NSFTV157	1	0uM	1	Tub1_0uM_may26_20.tif	13.73	2008_screen3
L157	NSFTV157	2	0uM	2	Tub2_0uM_may26_64.tif	11.24	2008_screen3
L157	NSFTV157	3	0uM	3	Tub3_0uM_may26_44.tif	13.31	2008_screen3
L157	NSFTV157	4	0uM	4	Tub4_0uM_may26_02.tif	14.58	2008_screen3
L157	NSFTV157	12	0uM	5	Tub12_0uM_May26_86.tif	17.68	2008_screen3
L157	NSFTV157	11	0uM	6	Tub11_0uM_May26_12.tif	68.42	2008_screen3
L157	NSFTV157	7	0uM	7	Tub7_0uM_May26_46.tif	73.18	2008_screen3
L157	NSFTV157	8	0uM	8	Tub8_0uM_May26_96.tif	58.27	2008_screen3
L157	NSFTV157	9	0uM	9	Tub9_0uM_May26_60.tif	84.92	2008_screen3
L157	NSFTV157	10	0uM	10	Tub10_0uM_May26_64.tif	73.53	2008_screen3
L157	NSFTV157	1	160uM	1	Tub1_160uM_may26_20.tif	11.04	2008_screen3
L157	NSFTV157	2	160uM	2	Tub2_160uM_may26_64.tif	10.9	2008_screen3
L157	NSFTV157	3	160uM	3	Tub3_160uM_may26_44.tif	10.11	2008_screen3
L157	NSFTV157	4	160uM	4	Tub4_160uM_may26_02.tif	12.26	2008_screen3
L157	NSFTV157	12	160uM	5	Tub12_160uM_May26_86.tif	34.63	2008_screen3
L157	NSFTV157	11	160uM	6	Tub11_160uM_May26_12.tif	36.12	2008_screen3
L157	NSFTV157	7	160uM	7	Tub7_160uM_May26_46.tif	41.33	2008_screen3
L157	NSFTV157	8	160uM	8	Tub8_160uM_May26_96.tif	30.65	2008_screen3
L157	NSFTV157	9	160uM	9	Tub9_160uM_May26_60.tif	32.12	2008_screen3
L157	NSFTV157	10	160uM	10	Tub10_160uM_May26_64.tif	26.08	2008_screen3
L167	NSFTV167	1	0uM	1	Tub1_0uM_may26_52.tif	8.01	2008_screen3
L167	NSFTV167	2	0uM	2	Tub2_0uM_may26_28.tif	5.33	2008_screen3
L167	NSFTV167	3	0uM	3	Tub3_0uM_may26_42.tif	5.28	2008_screen3
L167	NSFTV167	4	0uM	4	Tub4_0uM_may26_14.tif	12.88	2008_screen3
L167	NSFTV167	12	0uM	5	Tub12_0uM_May26_40.tif	46.55	2008_screen3
L167	NSFTV167	11	0uM	6	Tub11_0uM_May26_64.tif	52.34	2008_screen3
L167	NSFTV167	7	0uM	7	Tub7_0uM_May26_44.tif	66.45	2008_screen3
L167	NSFTV167	8	0uM	8	Tub8_0uM_May26_36.tif	15.54	2008_screen3
L167	NSFTV167	9	0uM	9	Tub9_0uM_May26_84.tif	28.31	2008_screen3
L167	NSFTV167	10	0uM	10	Tub10_0uM_May26_58.tif	48.84	2008_screen3
L167	NSFTV167	1	160uM	1	Tub1_160uM_may26_52.tif	7.7	2008_screen3
L167	NSFTV167	2	160uM	2	Tub2_160uM_may26_28.tif	8.74	2008_screen3
L167	NSFTV167	3	160uM	3	Tub3_160uM_may26_42.tif	9.81	2008_screen3
L167	NSFTV167	4	160uM	4	Tub4_160uM_may26_14.tif	12.39	2008_screen3
L167	NSFTV167	12	160uM	5	Tub12_160uM_May26_40.tif	14	2008_screen3
L167	NSFTV167	11	160uM	6	Tub11_160uM_May26_64.tif	15.18	2008_screen3
L167	NSFTV167	7	160uM	7	Tub7_160uM_May26_44.tif	37.61	2008_screen3
L167	NSFTV167	8	160uM	8	Tub8_160uM_May26_36.tif	21.97	2008_screen3
L167	NSFTV167	9	160uM	9	Tub9_160uM_May26_84.tif	19.64	2008_screen3
L167	NSFTV167	10	160uM	10	Tub10_160uM_May26_58.tif	29.82	2008_screen3
L173	NSFTV173	1	0uM	1	Tub1_0uM_may26_94.tif	13.37	2008_screen3
L173	NSFTV173	2	0uM	2	Tub2_0uM_may26_04.tif	2.36	2008_screen3
L173	NSFTV173	3	0uM	3	Tub3_0uM_may26_56.tif	11.09	2008_screen3
L173	NSFTV173	4	0uM	4	Tub4_0uM_may26_34.tif	9.85	2008_screen3
L173	NSFTV173	5	0uM	5	Tub5_0uM_may26_26.tif	8.96	2008_screen3
L173	NSFTV173	6	0uM	6	Tub6_0uM_may26_10.tif	7.97	2008_screen3
L173	NSFTV173	7	0uM	7	Tub7_0uM_May26_64.tif	59.55	2008_screen3
L173	NSFTV173	8	0uM	8	Tub8_0uM_May26_78.tif	31.01	2008_screen3
L173	NSFTV173	9	0uM	9	Tub9_0uM_May26_62.tif	68.34	2008_screen3
L173	NSFTV173	10	0uM	10	Tub10_0uM_May26_96.tif	6.23	2008_screen3
L173	NSFTV173	1	160uM	1	Tub1_160uM_may26_94.tif	1.64	2008_screen3
L173	NSFTV173	2	160uM	2	Tub2_160uM_may26_04.tif	13.14	2008_screen3
L173	NSFTV173	3	160uM	3	Tub3_160uM_may26_56.tif	4.88	2008_screen3
L173	NSFTV173	4	160uM	4	Tub4_160uM_may26_34.tif	10.82	2008_screen3
L173	NSFTV173	5	160uM	5	Tub5_160uM_may26_26.tif	12.78	2008_screen3
L173	NSFTV173	6	160uM	6	Tub6_160uM_may26_10.tif	6.79	2008_screen3
L173	NSFTV173	7	160uM	7	Tub7_160uM_May26_64.tif	33.37	2008_screen3
L173	NSFTV173	8	160uM	8	Tub8_160uM_May26_78.tif	17.66	2008_screen3
L173	NSFTV173	9	160uM	9	Tub9_160uM_May26_62.tif	41.84	2008_screen3
L173	NSFTV173	10	160uM	10	Tub10_160uM_May26_96.tif	27.42	2008_screen3
L188	NSFTV188	1	0uM	1	Tub1_0uM_may26_58.tif	12.59	2008_screen3
L188	NSFTV188	2	0uM	2	Tub2_0uM_may26_50.tif	11.69	2008_screen3
L188	NSFTV188	12	0uM	3	Tub12_0uM_May26_76.tif	17.39	2008_screen3
L188	NSFTV188	11	0uM	4	Tub11_0uM_May26_56.tif	13.24	2008_screen3
L188	NSFTV188	5	0uM	5	Tub5_0uM_may26_04.tif	11.51	2008_screen3
L188	NSFTV188	6	0uM	6	Tub6_0uM_may26_32.tif	11.76	2008_screen3
L188	NSFTV188	7	0uM	7	Tub7_0uM_May26_40.tif	75.6	2008_screen3
L188	NSFTV188	8	0uM	8	Tub8_0uM_May26_80.tif	69.33	2008_screen3
L188	NSFTV188	9	0uM	9	Tub9_0uM_May26_28.tif	12.64	2008_screen3
L188	NSFTV188	10	0uM	10	Tub10_0uM_May26_52.tif	59.07	2008_screen3
L188	NSFTV188	1	160uM	1	Tub1_160uM_may26_58.tif	8.42	2008_screen3
L188	NSFTV188	2	160uM	2	Tub2_160uM_may26_50.tif	1.78	2008_screen3
L188	NSFTV188	12	160uM	3	Tub12_160uM_May26_76.tif	38.85	2008_screen3
L188	NSFTV188	11	160uM	4	Tub11_160uM_May26_56.tif	13.35	2008_screen3
L188	NSFTV188	5	160uM	5	Tub5_160uM_may26_04.tif	17.6	2008_screen3
L188	NSFTV188	6	160uM	6	Tub6_160uM_may26_32.tif	9.7	2008_screen3
L188	NSFTV188	7	160uM	7	Tub7_160uM_May26_40.tif	10.67	2008_screen3
L188	NSFTV188	8	160uM	8	Tub8_160uM_May26_80.tif	31	2008_screen3
L188	NSFTV188	9	160uM	9	Tub9_160uM_May26_28.tif	30.45	2008_screen3
L188	NSFTV188	10	160uM	10	Tub10_160uM_May26_52.tif	6.75	2008_screen3
L208	NSFTV208	12	0uM	1	Tub12_0uM_May26_64.tif	60.42	2008_screen3
L208	NSFTV208	11	0uM	2	Tub11_0uM_May26_86.tif	47.65	2008_screen3
L208	NSFTV208	3	0uM	3	Tub3_0uM_may26_24.tif	10.46	2008_screen3
L208	NSFTV208	4	0uM	4	Tub4_0uM_may26_42.tif	5.1	2008_screen3
L208	NSFTV208	5	0uM	5	Tub5_0uM_may26_78.tif	6.86	2008_screen3
L208	NSFTV208	6	0uM	6	Tub6_0uM_may26_46.tif	11.02	2008_screen3
L208	NSFTV208	7	0uM	7	Tub7_0uM_May26_38.tif	25.76	2008_screen3
L208	NSFTV208	8	0uM	8	Tub8_0uM_May26_22.tif	51.25	2008_screen3
L208	NSFTV208	9	0uM	9	Tub9_0uM_May26_66.tif	19.11	2008_screen3
L208	NSFTV208	10	0uM	10	Tub10_0uM_May26_82.tif	41.88	2008_screen3
L208	NSFTV208	12	160uM	1	Tub12_160uM_May26_64.tif	31.29	2008_screen3
L208	NSFTV208	11	160uM	2	Tub11_160uM_May26_86.tif	25.52	2008_screen3
L208	NSFTV208	3	160uM	3	Tub3_160uM_may26_24.tif	5.13	2008_screen3
L208	NSFTV208	4	160uM	4	Tub4_160uM_may26_42.tif	14.49	2008_screen3
L208	NSFTV208	5	160uM	5	Tub5_160uM_may26_78.tif	8.1	2008_screen3
L208	NSFTV208	6	160uM	6	Tub6_160uM_may26_46.tif	9.37	2008_screen3
L208	NSFTV208	7	160uM	7	Tub7_160uM_May26_38.tif	7.32	2008_screen3
L208	NSFTV208	8	160uM	8	Tub8_160uM_May26_22.tif	15.54	2008_screen3
L208	NSFTV208	9	160uM	9	Tub9_160uM_May26_66.tif	26.08	2008_screen3
L208	NSFTV208	10	160uM	10	Tub10_160uM_May26_82.tif	37.48	2008_screen3
L209	NSFTV209	1	0uM	1	Tub1_0uM_may26_36.tif	11.8	2008_screen3
L209	NSFTV209	2	0uM	2	Tub2_0uM_may26_86.tif	9.72	2008_screen3
L209	NSFTV209	12	0uM	3	Tub12_0uM_May26_48.tif	81.2	2008_screen3
L209	NSFTV209	11	0uM	4	Tub11_0uM_May26_36.tif	65.69	2008_screen3
L209	NSFTV209	5	0uM	5	Tub5_0uM_may26_30.tif	16.63	2008_screen3
L209	NSFTV209	6	0uM	6	Tub6_0uM_may26_78.tif	16.01	2008_screen3
L209	NSFTV209	7	0uM	7	Tub7_0uM_May26_20.tif	12.87	2008_screen3
L209	NSFTV209	8	0uM	8	Tub8_0uM_May26_28.tif	87.97	2008_screen3
L209	NSFTV209	9	0uM	9	Tub9_0uM_May26_70.tif	79.29	2008_screen3
L209	NSFTV209	10	0uM	10	Tub10_0uM_May26_16.tif	56.96	2008_screen3
L209	NSFTV209	1	160uM	1	Tub1_160uM_may26_36.tif	8.09	2008_screen3
L209	NSFTV209	2	160uM	2	Tub2_160uM_may26_86.tif	7.82	2008_screen3
L209	NSFTV209	12	160uM	3	Tub12_160uM_May26_48.tif	22.81	2008_screen3
L209	NSFTV209	11	160uM	4	Tub11_160uM_May26_36.tif	16.58	2008_screen3
L209	NSFTV209	5	160uM	5	Tub5_160uM_may26_30.tif	10.58	2008_screen3
L209	NSFTV209	6	160uM	6	Tub6_160uM_may26_78.tif	11.34	2008_screen3
L209	NSFTV209	7	160uM	7	Tub7_160uM_May26_20.tif	6.41	2008_screen3
L209	NSFTV209	8	160uM	8	Tub8_160uM_May26_28.tif	18.98	2008_screen3
L209	NSFTV209	9	160uM	9	Tub9_160uM_May26_70.tif	25.29	2008_screen3
L209	NSFTV209	10	160uM	10	Tub10_160uM_May26_16.tif	10.25	2008_screen3
L21	NSFTV21	1	0uM	1	Tub1_0uM_may26_72.tif	13.92	2008_screen3
L21	NSFTV21	2	0uM	2	Tub2_0uM_may26_26.tif	8.49	2008_screen3
L21	NSFTV21	11	0uM	3	Tub11_0uM_May26_66.tif	77.16	2008_screen3
L21	NSFTV21	12	0uM	4	Tub12_0uM_May26_80.tif	82.09	2008_screen3
L21	NSFTV21	5	0uM	5	Tub5_0uM_may26_42.tif	11.21	2008_screen3
L21	NSFTV21	6	0uM	6	Tub6_0uM_may26_50.tif	15.16	2008_screen3
L21	NSFTV21	7	0uM	7	Tub7_0uM_May26_12.tif	80.36	2008_screen3
L21	NSFTV21	8	0uM	8	Tub8_0uM_May26_06.tif	88.62	2008_screen3
L21	NSFTV21	9	0uM	9	Tub9_0uM_May26_96.tif	80.3	2008_screen3
L21	NSFTV21	10	0uM	10	Tub10_0uM_May26_04.tif	55.93	2008_screen3
L21	NSFTV21	1	160uM	1	Tub1_160uM_may26_72.tif	7.11	2008_screen3
L21	NSFTV21	2	160uM	2	Tub2_160uM_may26_26.tif	7.97	2008_screen3
L21	NSFTV21	11	160uM	3	Tub11_160uM_May26_66.tif	22.4	2008_screen3
L21	NSFTV21	12	160uM	4	Tub12_160uM_May26_80.tif	30.25	2008_screen3
L21	NSFTV21	5	160uM	5	Tub5_160uM_may26_42.tif	8.72	2008_screen3
L21	NSFTV21	6	160uM	6	Tub6_160uM_may26_50.tif	11.22	2008_screen3
L21	NSFTV21	7	160uM	7	Tub7_160uM_May26_12.tif	29.85	2008_screen3
L21	NSFTV21	8	160uM	8	Tub8_160uM_May26_06.tif	23.69	2008_screen3
L21	NSFTV21	9	160uM	9	Tub9_160uM_May26_96.tif	27.33	2008_screen3
L21	NSFTV21	10	160uM	10	Tub10_160uM_May26_04.tif	21.65	2008_screen3
L221	NSFTV221	1	0uM	1	Tub1_0uM_may26_62.tif	19.71	2008_screen3
L221	NSFTV221	2	0uM	2	Tub2_0uM_may26_52.tif	17.38	2008_screen3
L221	NSFTV221	3	0uM	3	Tub3_0uM_may26_48.tif	2.9	2008_screen3
L221	NSFTV221	4	0uM	4	Tub4_0uM_may26_60.tif	13.47	2008_screen3
L221	NSFTV221	5	0uM	5	Tub5_0uM_may26_92.tif	17.88	2008_screen3
L221	NSFTV221	6	0uM	6	Tub6_0uM_may26_38.tif	14.17	2008_screen3
L221	NSFTV221	7	0uM	7	Tub7_0uM_May26_54.tif	17.27	2008_screen3
L221	NSFTV221	8	0uM	8	Tub8_0uM_May26_92.tif	75.58	2008_screen3
L221	NSFTV221	9	0uM	9	Tub9_0uM_May26_52.tif	71.08	2008_screen3
L221	NSFTV221	10	0uM	10	Tub10_0uM_May26_36.tif	78.82	2008_screen3
L221	NSFTV221	1	160uM	1	Tub1_160uM_may26_62.tif	9.28	2008_screen3
L221	NSFTV221	2	160uM	2	Tub2_160uM_may26_52.tif	10.52	2008_screen3
L221	NSFTV221	3	160uM	3	Tub3_160uM_may26_48.tif	8.05	2008_screen3
L221	NSFTV221	4	160uM	4	Tub4_160uM_may26_60.tif	12.11	2008_screen3
L221	NSFTV221	5	160uM	5	Tub5_160uM_may26_92.tif	12.63	2008_screen3
L221	NSFTV221	6	160uM	6	Tub6_160uM_may26_38.tif	9.39	2008_screen3
L221	NSFTV221	7	160uM	7	Tub7_160uM_May26_54.tif	20.39	2008_screen3
L221	NSFTV221	8	160uM	8	Tub8_160uM_May26_92.tif	51.1	2008_screen3
L221	NSFTV221	9	160uM	9	Tub9_160uM_May26_52.tif	52.56	2008_screen3
L221	NSFTV221	10	160uM	10	Tub10_160uM_May26_36.tif	43.92	2008_screen3
L227	NSFTV227	1	0uM	1	Tub1_0uM_may26_22.tif	12.71	2008_screen3
L227	NSFTV227	2	0uM	2	Tub2_0uM_may26_62.tif	17.95	2008_screen3
L227	NSFTV227	3	0uM	3	Tub3_0uM_may26_70.tif	9.66	2008_screen3
L227	NSFTV227	4	0uM	4	Tub4_0uM_may26_12.tif	19.71	2008_screen3
L227	NSFTV227	5	0uM	5	Tub5_0uM_may26_64.tif	13.39	2008_screen3
L227	NSFTV227	6	0uM	6	Tub6_0uM_may26_02.tif	26.22	2008_screen3
L227	NSFTV227	7	0uM	7	Tub7_0uM_May26_58.tif	97.71	2008_screen3
L227	NSFTV227	8	0uM	8	Tub8_0uM_May26_08.tif	91.68	2008_screen3
L227	NSFTV227	12	0uM	9	Tub12_0uM_May26_30.tif	30.83	2008_screen3
L227	NSFTV227	11	0uM	10	Tub11_0uM_May26_74.tif	80.02	2008_screen3
L227	NSFTV227	1	160uM	1	Tub1_160uM_may26_22.tif	11.04	2008_screen3
L227	NSFTV227	2	160uM	2	Tub2_160uM_may26_62.tif	15.63	2008_screen3
L227	NSFTV227	3	160uM	3	Tub3_160uM_may26_70.tif	12.01	2008_screen3
L227	NSFTV227	4	160uM	4	Tub4_160uM_may26_12.tif	9.35	2008_screen3
L227	NSFTV227	5	160uM	5	Tub5_160uM_may26_64.tif	11.35	2008_screen3
L227	NSFTV227	6	160uM	6	Tub6_160uM_may26_02.tif	13.85	2008_screen3
L227	NSFTV227	7	160uM	7	Tub7_160uM_May26_58.tif	16.41	2008_screen3
L227	NSFTV227	8	160uM	8	Tub8_160uM_May26_08.tif	13.33	2008_screen3
L227	NSFTV227	12	160uM	9	Tub12_160uM_May26_30.tif	15.02	2008_screen3
L227	NSFTV227	11	160uM	10	Tub11_160uM_May26_74.tif	13.45	2008_screen3
L229	NSFTV229	1	0uM	1	Tub1_0uM_may26_48.tif	22.3	2008_screen3
L229	NSFTV229	2	0uM	2	Tub2_0uM_may26_80.tif	19.78	2008_screen3
L229	NSFTV229	3	0uM	3	Tub3_0uM_may26_54.tif	14.61	2008_screen3
L229	NSFTV229	4	0uM	4	Tub4_0uM_may26_06.tif	24.2	2008_screen3
L229	NSFTV229	12	0uM	5	Tub12_0uM_May26_42.tif	81.64	2008_screen3
L229	NSFTV229	11	0uM	6	Tub11_0uM_May26_70.tif	90.24	2008_screen3
L229	NSFTV229	7	0uM	7	Tub7_0uM_May26_80.tif	57.24	2008_screen3
L229	NSFTV229	8	0uM	8	Tub8_0uM_May26_16.tif	76.93	2008_screen3
L229	NSFTV229	9	0uM	9	Tub9_0uM_May26_86.tif	43.52	2008_screen3
L229	NSFTV229	10	0uM	10	Tub10_0uM_May26_18.tif	66.05	2008_screen3
L229	NSFTV229	1	160uM	1	Tub1_160uM_may26_48.tif	12.77	2008_screen3
L229	NSFTV229	2	160uM	2	Tub2_160uM_may26_80.tif	15.57	2008_screen3
L229	NSFTV229	3	160uM	3	Tub3_160uM_may26_54.tif	12.24	2008_screen3
L229	NSFTV229	4	160uM	4	Tub4_160uM_may26_06.tif	14.64	2008_screen3
L229	NSFTV229	12	160uM	5	Tub12_160uM_May26_42.tif	54.36	2008_screen3
L229	NSFTV229	11	160uM	6	Tub11_160uM_May26_70.tif	37.76	2008_screen3
L229	NSFTV229	7	160uM	7	Tub7_160uM_May26_80.tif	51.26	2008_screen3
L229	NSFTV229	8	160uM	8	Tub8_160uM_May26_16.tif	30.1	2008_screen3
L229	NSFTV229	9	160uM	9	Tub9_160uM_May26_86.tif	26.3	2008_screen3
L229	NSFTV229	10	160uM	10	Tub10_160uM_May26_18.tif	32.93	2008_screen3
L230	NSFTV230	1	0uM	1	Tub1_0uM_may26_02.tif	21.84	2008_screen3
L230	NSFTV230	2	0uM	2	Tub2_0uM_may26_70.tif	12.99	2008_screen3
L230	NSFTV230	3	0uM	3	Tub3_0uM_may26_94.tif	17.04	2008_screen3
L230	NSFTV230	4	0uM	4	Tub4_0uM_may26_46.tif	14.26	2008_screen3
L230	NSFTV230	5	0uM	5	Tub5_0uM_may26_14.tif	14.52	2008_screen3
L230	NSFTV230	6	0uM	6	Tub6_0uM_may26_56.tif	18.63	2008_screen3
L230	NSFTV230	12	0uM	7	Tub12_0uM_May26_90.tif	90.63	2008_screen3
L230	NSFTV230	11	0uM	8	Tub11_0uM_May26_72.tif	37.81	2008_screen3
L230	NSFTV230	9	0uM	9	Tub9_0uM_May26_92.tif	72.03	2008_screen3
L230	NSFTV230	10	0uM	10	Tub10_0uM_May26_46.tif	74.85	2008_screen3
L230	NSFTV230	1	160uM	1	Tub1_160uM_may26_02.tif	16.15	2008_screen3
L230	NSFTV230	2	160uM	2	Tub2_160uM_may26_70.tif	9.83	2008_screen3
L230	NSFTV230	3	160uM	3	Tub3_160uM_may26_94.tif	12.69	2008_screen3
L230	NSFTV230	4	160uM	4	Tub4_160uM_may26_46.tif	13.28	2008_screen3
L230	NSFTV230	5	160uM	5	Tub5_160uM_may26_14.tif	16.95	2008_screen3
L230	NSFTV230	6	160uM	6	Tub6_160uM_may26_56.tif	13.62	2008_screen3
L230	NSFTV230	12	160uM	7	Tub12_160uM_May26_90.tif	5.57	2008_screen3
L230	NSFTV230	11	160uM	8	Tub11_160uM_May26_72.tif	40.12	2008_screen3
L230	NSFTV230	9	160uM	9	Tub9_160uM_May26_92.tif	45.66	2008_screen3
L230	NSFTV230	10	160uM	10	Tub10_160uM_May26_46.tif	23.67	2008_screen3
L255	NSFTV255	12	0uM	1	Tub12_0uM_May26_36.tif	74.8	2008_screen3
L255	NSFTV255	11	0uM	2	Tub11_0uM_May26_14.tif	107.25	2008_screen3
L255	NSFTV255	3	0uM	3	Tub3_0uM_may26_88.tif	16.44	2008_screen3
L255	NSFTV255	4	0uM	4	Tub4_0uM_may26_20.tif	18.2	2008_screen3
L255	NSFTV255	5	0uM	5	Tub5_0uM_may26_48.tif	14.13	2008_screen3
L255	NSFTV255	6	0uM	6	Tub6_0uM_may26_08.tif	11	2008_screen3
L255	NSFTV255	7	0uM	7	Tub7_0uM_May26_06.tif	74.8	2008_screen3
L255	NSFTV255	8	0uM	8	Tub8_0uM_May26_72.tif	87.33	2008_screen3
L255	NSFTV255	9	0uM	9	Tub9_0uM_May26_50.tif	91.29	2008_screen3
L255	NSFTV255	10	0uM	10	Tub10_0uM_May26_90.tif	12.45	2008_screen3
L255	NSFTV255	12	160uM	1	Tub12_160uM_May26_36.tif	26.79	2008_screen3
L255	NSFTV255	11	160uM	2	Tub11_160uM_May26_14.tif	37.44	2008_screen3
L255	NSFTV255	3	160uM	3	Tub3_160uM_may26_88.tif	5.65	2008_screen3
L255	NSFTV255	4	160uM	4	Tub4_160uM_may26_20.tif	16.85	2008_screen3
L255	NSFTV255	5	160uM	5	Tub5_160uM_may26_48.tif	16.66	2008_screen3
L255	NSFTV255	6	160uM	6	Tub6_160uM_may26_08.tif	15.49	2008_screen3
L255	NSFTV255	7	160uM	7	Tub7_160uM_May26_06.tif	17.92	2008_screen3
L255	NSFTV255	8	160uM	8	Tub8_160uM_May26_72.tif	23.68	2008_screen3
L255	NSFTV255	9	160uM	9	Tub9_160uM_May26_50.tif	25.89	2008_screen3
L255	NSFTV255	10	160uM	10	Tub10_160uM_May26_90.tif	26.44	2008_screen3
L256	NSFTV256	12	0uM	1	Tub12_0uM_May26_66.tif	132.65	2008_screen3
L256	NSFTV256	11	0uM	2	Tub11_0uM_May26_34.tif	89.78	2008_screen3
L256	NSFTV256	3	0uM	3	Tub3_0uM_may26_58.tif	13.04	2008_screen3
L256	NSFTV256	4	0uM	4	Tub4_0uM_may26_38.tif	28.8	2008_screen3
L256	NSFTV256	5	0uM	5	Tub5_0uM_may26_32.tif	23	2008_screen3
L256	NSFTV256	6	0uM	6	Tub6_0uM_may26_12.tif	20.74	2008_screen3
L256	NSFTV256	7	0uM	7	Tub7_0uM_May26_96.tif	106.42	2008_screen3
L256	NSFTV256	8	0uM	8	Tub8_0uM_May26_12.tif	98	2008_screen3
L256	NSFTV256	9	0uM	9	Tub9_0uM_May26_54.tif	92.2	2008_screen3
L256	NSFTV256	10	0uM	10	Tub10_0uM_May26_74.tif	89.76	2008_screen3
L256	NSFTV256	12	160uM	1	Tub12_160uM_May26_66.tif	64.06	2008_screen3
L256	NSFTV256	11	160uM	2	Tub11_160uM_May26_34.tif	54.86	2008_screen3
L256	NSFTV256	3	160uM	3	Tub3_160uM_may26_58.tif	7.28	2008_screen3
L256	NSFTV256	4	160uM	4	Tub4_160uM_may26_38.tif	19.27	2008_screen3
L256	NSFTV256	5	160uM	5	Tub5_160uM_may26_32.tif	18.49	2008_screen3
L256	NSFTV256	6	160uM	6	Tub6_160uM_may26_12.tif	9.79	2008_screen3
L256	NSFTV256	7	160uM	7	Tub7_160uM_May26_96.tif	58.34	2008_screen3
L256	NSFTV256	8	160uM	8	Tub8_160uM_May26_12.tif	71.86	2008_screen3
L256	NSFTV256	9	160uM	9	Tub9_160uM_May26_54.tif	7.1	2008_screen3
L256	NSFTV256	10	160uM	10	Tub10_160uM_May26_74.tif	59.32	2008_screen3
L262	NSFTV262	1	0uM	1	Tub1_0uM_may26_06.tif	8.02	2008_screen3
L262	NSFTV262	2	0uM	2	Tub2_0uM_may26_74.tif	8.16	2008_screen3
L262	NSFTV262	3	0uM	3	Tub3_0uM_may26_22.tif	10.55	2008_screen3
L262	NSFTV262	4	0uM	4	Tub4_0uM_may26_68.tif	11.03	2008_screen3
L262	NSFTV262	5	0uM	5	Tub5_0uM_may26_72.tif	16.34	2008_screen3
L262	NSFTV262	6	0uM	6	Tub6_0uM_may26_18.tif	17.57	2008_screen3
L262	NSFTV262	12	0uM	7	Tub12_0uM_May26_56.tif	54.87	2008_screen3
L262	NSFTV262	11	0uM	8	Tub11_0uM_May26_96.tif	74.02	2008_screen3
L262	NSFTV262	9	0uM	9	Tub9_0uM_May26_14.tif	53.84	2008_screen3
L262	NSFTV262	10	0uM	10	Tub10_0uM_May26_24.tif	57.04	2008_screen3
L262	NSFTV262	1	160uM	1	Tub1_160uM_may26_06.tif	8.49	2008_screen3
L262	NSFTV262	2	160uM	2	Tub2_160uM_may26_74.tif	10.95	2008_screen3
L262	NSFTV262	3	160uM	3	Tub3_160uM_may26_22.tif	10.11	2008_screen3
L262	NSFTV262	4	160uM	4	Tub4_160uM_may26_68.tif	10.21	2008_screen3
L262	NSFTV262	5	160uM	5	Tub5_160uM_may26_72.tif	15.24	2008_screen3
L262	NSFTV262	6	160uM	6	Tub6_160uM_may26_18.tif	12.05	2008_screen3
L262	NSFTV262	12	160uM	7	Tub12_160uM_May26_56.tif	22.9	2008_screen3
L262	NSFTV262	11	160uM	8	Tub11_160uM_May26_96.tif	23.16	2008_screen3
L262	NSFTV262	9	160uM	9	Tub9_160uM_May26_14.tif	22.74	2008_screen3
L262	NSFTV262	10	160uM	10	Tub10_160uM_May26_24.tif	23.42	2008_screen3
L27	NSFTV27	1	0uM	1	Tub1_0uM_may26_56.tif	28.56	2008_screen3
L27	NSFTV27	2	0uM	2	Tub2_0uM_may26_06.tif	24.7	2008_screen3
L27	NSFTV27	3	0uM	3	Tub3_0uM_may26_74.tif	7.11	2008_screen3
L27	NSFTV27	4	0uM	4	Tub4_0uM_may26_40.tif	2.72	2008_screen3
L27	NSFTV27	5	0uM	5	Tub5_0uM_may26_84.tif	18.57	2008_screen3
L27	NSFTV27	6	0uM	6	Tub6_0uM_may26_14.tif	22.74	2008_screen3
L27	NSFTV27	7	0uM	7	Tub7_0uM_May26_82.tif	49.74	2008_screen3
L27	NSFTV27	8	0uM	8	Tub8_0uM_May26_66.tif	11.12	2008_screen3
L27	NSFTV27	12	0uM	9	Tub12_0uM_May26_44.tif	74.7	2008_screen3
L27	NSFTV27	11	0uM	10	Tub11_0uM_May26_48.tif	47.1	2008_screen3
L27	NSFTV27	1	160uM	1	Tub1_160uM_may26_56.tif	4.69	2008_screen3
L27	NSFTV27	2	160uM	2	Tub2_160uM_may26_06.tif	9.51	2008_screen3
L27	NSFTV27	3	160uM	3	Tub3_160uM_may26_74.tif	17.38	2008_screen3
L27	NSFTV27	4	160uM	4	Tub4_160uM_may26_40.tif	19.03	2008_screen3
L27	NSFTV27	5	160uM	5	Tub5_160uM_may26_84.tif	8.89	2008_screen3
L27	NSFTV27	6	160uM	6	Tub6_160uM_may26_14.tif	16.15	2008_screen3
L27	NSFTV27	7	160uM	7	Tub7_160uM_May26_82.tif	31.86	2008_screen3
L27	NSFTV27	8	160uM	8	Tub8_160uM_May26_66.tif	25.31	2008_screen3
L27	NSFTV27	12	160uM	9	Tub12_160uM_May26_44.tif	18.07	2008_screen3
L27	NSFTV27	11	160uM	10	Tub11_160uM_May26_48.tif	5.48	2008_screen3
L285	NSFTV285	1	0uM	1	Tub1_0uM_may26_18.tif	8.1	2008_screen3
L285	NSFTV285	2	0uM	2	Tub2_0uM_may26_92.tif	14.32	2008_screen3
L285	NSFTV285	12	0uM	3	Tub12_0uM_May26_82.tif	25.02	2008_screen3
L285	NSFTV285	11	0uM	4	Tub11_0uM_May26_08.tif	20.51	2008_screen3
L285	NSFTV285	5	0uM	5	Tub5_0uM_may26_46.tif	9.89	2008_screen3
L285	NSFTV285	6	0uM	6	Tub6_0uM_may26_36.tif	9.71	2008_screen3
L285	NSFTV285	7	0uM	7	Tub7_0uM_May26_74.tif	79.12	2008_screen3
L285	NSFTV285	8	0uM	8	Tub8_0uM_May26_42.tif	28.54	2008_screen3
L285	NSFTV285	9	0uM	9	Tub9_0uM_May26_08.tif	50.3	2008_screen3
L285	NSFTV285	10	0uM	10	Tub10_0uM_May26_54.tif	76.1	2008_screen3
L285	NSFTV285	1	160uM	1	Tub1_160uM_may26_18.tif	4.88	2008_screen3
L285	NSFTV285	2	160uM	2	Tub2_160uM_may26_92.tif	9.29	2008_screen3
L285	NSFTV285	12	160uM	3	Tub12_160uM_May26_82.tif	32.15	2008_screen3
L285	NSFTV285	11	160uM	4	Tub11_160uM_May26_08.tif	19.68	2008_screen3
L285	NSFTV285	5	160uM	5	Tub5_160uM_may26_46.tif	4.3	2008_screen3
L285	NSFTV285	6	160uM	6	Tub6_160uM_may26_36.tif	11.52	2008_screen3
L285	NSFTV285	7	160uM	7	Tub7_160uM_May26_74.tif	43.41	2008_screen3
L285	NSFTV285	8	160uM	8	Tub8_160uM_May26_42.tif	13.01	2008_screen3
L285	NSFTV285	9	160uM	9	Tub9_160uM_May26_08.tif	9.51	2008_screen3
L285	NSFTV285	10	160uM	10	Tub10_160uM_May26_54.tif	31.06	2008_screen3
L3	NSFTV3	1	0uM	1	Tub1_0uM_may26_46.tif	18.47	2008_screen3
L3	NSFTV3	2	0uM	2	Tub2_0uM_may26_76.tif	8.38	2008_screen3
L3	NSFTV3	3	0uM	3	Tub3_0uM_may26_82.tif	13.65	2008_screen3
L3	NSFTV3	4	0uM	4	Tub4_0uM_may26_50.tif	5.57	2008_screen3
L3	NSFTV3	5	0uM	5	Tub5_0uM_may26_06.tif	18.99	2008_screen3
L3	NSFTV3	6	0uM	6	Tub6_0uM_may26_72.tif	19.97	2008_screen3
L3	NSFTV3	12	0uM	7	Tub12_0uM_May26_96.tif	151.34	2008_screen3
L3	NSFTV3	11	0uM	8	Tub11_0uM_May26_38.tif	89.57	2008_screen3
L3	NSFTV3	9	0uM	9	Tub9_0uM_May26_46.tif	95.72	2008_screen3
L3	NSFTV3	10	0uM	10	Tub10_0uM_May26_28.tif	24.89	2008_screen3
L3	NSFTV3	1	160uM	1	Tub1_160uM_may26_46.tif	5.78	2008_screen3
L3	NSFTV3	2	160uM	2	Tub2_160uM_may26_76.tif	5.7	2008_screen3
L3	NSFTV3	3	160uM	3	Tub3_160uM_may26_82.tif	14.46	2008_screen3
L3	NSFTV3	4	160uM	4	Tub4_160uM_may26_50.tif	8.89	2008_screen3
L3	NSFTV3	5	160uM	5	Tub5_160uM_may26_06.tif	9.58	2008_screen3
L3	NSFTV3	6	160uM	6	Tub6_160uM_may26_72.tif	10.64	2008_screen3
L3	NSFTV3	12	160uM	7	Tub12_160uM_May26_96.tif	35.38	2008_screen3
L3	NSFTV3	11	160uM	8	Tub11_160uM_May26_38.tif	21.5	2008_screen3
L3	NSFTV3	9	160uM	9	Tub9_160uM_May26_46.tif	34.49	2008_screen3
L3	NSFTV3	10	160uM	10	Tub10_160uM_May26_28.tif	32.63	2008_screen3
L304	NSFTV304	1	0uM	1	Tub1_0uM_may26_30.tif	15.43	2008_screen3
L304	NSFTV304	2	0uM	2	Tub2_0uM_may26_54.tif	21.99	2008_screen3
L304	NSFTV304	3	0uM	3	Tub3_0uM_may26_90.tif	18.16	2008_screen3
L304	NSFTV304	4	0uM	4	Tub4_0uM_may26_58.tif	20.97	2008_screen3
L304	NSFTV304	5	0uM	5	Tub5_0uM_may26_96.tif	25.75	2008_screen3
L304	NSFTV304	6	0uM	6	Tub6_0uM_may26_62.tif	19.37	2008_screen3
L304	NSFTV304	7	0uM	7	Tub7_0uM_May26_30.tif	91.67	2008_screen3
L304	NSFTV304	8	0uM	8	Tub8_0uM_May26_32.tif	59.63	2008_screen3
L304	NSFTV304	12	0uM	9	Tub12_0uM_May26_78.tif	108.8	2008_screen3
L304	NSFTV304	11	0uM	10	Tub11_0uM_May26_06.tif	102.13	2008_screen3
L304	NSFTV304	1	160uM	1	Tub1_160uM_may26_30.tif	11.32	2008_screen3
L304	NSFTV304	2	160uM	2	Tub2_160uM_may26_54.tif	7.14	2008_screen3
L304	NSFTV304	3	160uM	3	Tub3_160uM_may26_90.tif	9.72	2008_screen3
L304	NSFTV304	4	160uM	4	Tub4_160uM_may26_58.tif	6.15	2008_screen3
L304	NSFTV304	5	160uM	5	Tub5_160uM_may26_96.tif	13.02	2008_screen3
L304	NSFTV304	6	160uM	6	Tub6_160uM_may26_62.tif	13	2008_screen3
L304	NSFTV304	7	160uM	7	Tub7_160uM_May26_30.tif	6.2	2008_screen3
L304	NSFTV304	8	160uM	8	Tub8_160uM_May26_32.tif	13.76	2008_screen3
L304	NSFTV304	12	160uM	9	Tub12_160uM_May26_78.tif	17.19	2008_screen3
L304	NSFTV304	11	160uM	10	Tub11_160uM_May26_06.tif	18.5	2008_screen3
L314	NSFTV314	1	0uM	1	Tub1_0uM_may26_68.tif	5.5	2008_screen3
L314	NSFTV314	2	0uM	2	Tub2_0uM_may26_10.tif	3.59	2008_screen3
L314	NSFTV314	12	0uM	3	Tub12_0uM_May26_32.tif	68.92	2008_screen3
L314	NSFTV314	11	0uM	4	Tub11_0uM_May26_68.tif	18.56	2008_screen3
L314	NSFTV314	5	0uM	5	Tub5_0uM_may26_44.tif	5.61	2008_screen3
L314	NSFTV314	6	0uM	6	Tub6_0uM_may26_92.tif	8.75	2008_screen3
L314	NSFTV314	7	0uM	7	Tub7_0uM_May26_26.tif	37.45	2008_screen3
L314	NSFTV314	8	0uM	8	Tub8_0uM_May26_26.tif	64.91	2008_screen3
L314	NSFTV314	9	0uM	9	Tub9_0uM_May26_40.tif	85.56	2008_screen3
L314	NSFTV314	10	0uM	10	Tub10_0uM_May26_60.tif	28.07	2008_screen3
L314	NSFTV314	1	160uM	1	Tub1_160uM_may26_68.tif	7.11	2008_screen3
L314	NSFTV314	2	160uM	2	Tub2_160uM_may26_10.tif	3.93	2008_screen3
L314	NSFTV314	12	160uM	3	Tub12_160uM_May26_32.tif	3.16	2008_screen3
L314	NSFTV314	11	160uM	4	Tub11_160uM_May26_68.tif	3.02	2008_screen3
L314	NSFTV314	5	160uM	5	Tub5_160uM_may26_44.tif	1.89	2008_screen3
L314	NSFTV314	6	160uM	6	Tub6_160uM_may26_92.tif	9.42	2008_screen3
L314	NSFTV314	7	160uM	7	Tub7_160uM_May26_26.tif	10.19	2008_screen3
L314	NSFTV314	8	160uM	8	Tub8_160uM_May26_26.tif	7.31	2008_screen3
L314	NSFTV314	9	160uM	9	Tub9_160uM_May26_40.tif	32.59	2008_screen3
L314	NSFTV314	10	160uM	10	Tub10_160uM_May26_60.tif	9.68	2008_screen3
L320	NSFTV320	1	0uM	1	Tub1_0uM_may26_66.tif	12.16	2008_screen3
L320	NSFTV320	2	0uM	2	Tub2_0uM_may26_14.tif	17.98	2008_screen3
L320	NSFTV320	3	0uM	3	Tub3_0uM_may26_92.tif	17.61	2008_screen3
L320	NSFTV320	4	0uM	4	Tub4_0uM_may26_18.tif	13.04	2008_screen3
L320	NSFTV320	5	0uM	5	Tub5_0uM_may26_88.tif	23.35	2008_screen3
L320	NSFTV320	6	0uM	6	Tub6_0uM_may26_60.tif	17.61	2008_screen3
L320	NSFTV320	7	0uM	7	Tub7_0uM_May26_24.tif	69.87	2008_screen3
L320	NSFTV320	8	0uM	8	Tub8_0uM_May26_38.tif	83.48	2008_screen3
L320	NSFTV320	9	0uM	9	Tub9_0uM_May26_94.tif	97.57	2008_screen3
L320	NSFTV320	10	0uM	10	Tub10_0uM_May26_30.tif	101.39	2008_screen3
L320	NSFTV320	1	160uM	1	Tub1_160uM_may26_66.tif	15.92	2008_screen3
L320	NSFTV320	2	160uM	2	Tub2_160uM_may26_14.tif	11.11	2008_screen3
L320	NSFTV320	3	160uM	3	Tub3_160uM_may26_92.tif	10.79	2008_screen3
L320	NSFTV320	4	160uM	4	Tub4_160uM_may26_18.tif	17.17	2008_screen3
L320	NSFTV320	5	160uM	5	Tub5_160uM_may26_88.tif	14.05	2008_screen3
L320	NSFTV320	6	160uM	6	Tub6_160uM_may26_60.tif	12.56	2008_screen3
L320	NSFTV320	7	160uM	7	Tub7_160uM_May26_24.tif	39.33	2008_screen3
L320	NSFTV320	8	160uM	8	Tub8_160uM_May26_38.tif	62.93	2008_screen3
L320	NSFTV320	9	160uM	9	Tub9_160uM_May26_94.tif	57.81	2008_screen3
L320	NSFTV320	10	160uM	10	Tub10_160uM_May26_30.tif	60	2008_screen3
L323	NSFTV323	1	0uM	1	Tub1_0uM_may26_74.tif	6.84	2008_screen3
L323	NSFTV323	2	0uM	2	Tub2_0uM_may26_42.tif	8.76	2008_screen3
L323	NSFTV323	3	0uM	3	Tub3_0uM_may26_26.tif	1.78	2008_screen3
L323	NSFTV323	4	0uM	4	Tub4_0uM_may26_48.tif	8.13	2008_screen3
L323	NSFTV323	5	0uM	5	Tub5_0uM_may26_38.tif	9.18	2008_screen3
L323	NSFTV323	6	0uM	6	Tub6_0uM_may26_58.tif	3.96	2008_screen3
L323	NSFTV323	7	0uM	7	Tub7_0uM_May26_52.tif	10.29	2008_screen3
L323	NSFTV323	8	0uM	8	Tub8_0uM_May26_90.tif	48.68	2008_screen3
L323	NSFTV323	9	0uM	9	Tub9_0uM_May26_20.tif	57.89	2008_screen3
L323	NSFTV323	10	0uM	10	Tub10_0uM_May26_48.tif	25.92	2008_screen3
L323	NSFTV323	1	160uM	1	Tub1_160uM_may26_74.tif	1.17	2008_screen3
L323	NSFTV323	2	160uM	2	Tub2_160uM_may26_42.tif	5.82	2008_screen3
L323	NSFTV323	3	160uM	3	Tub3_160uM_may26_26.tif	0.92	2008_screen3
L323	NSFTV323	4	160uM	4	Tub4_160uM_may26_48.tif	4.71	2008_screen3
L323	NSFTV323	5	160uM	5	Tub5_160uM_may26_38.tif	11.03	2008_screen3
L323	NSFTV323	6	160uM	6	Tub6_160uM_may26_58.tif	7.89	2008_screen3
L323	NSFTV323	7	160uM	7	Tub7_160uM_May26_52.tif	8.94	2008_screen3
L323	NSFTV323	8	160uM	8	Tub8_160uM_May26_90.tif	22.3	2008_screen3
L323	NSFTV323	9	160uM	9	Tub9_160uM_May26_20.tif	1.97	2008_screen3
L323	NSFTV323	10	160uM	10	Tub10_160uM_May26_48.tif	16.94	2008_screen3
L330	NSFTV330	1	0uM	1	Tub1_0uM_may26_12.tif	9.38	2008_screen3
L330	NSFTV330	2	0uM	2	Tub2_0uM_may26_58.tif	12.11	2008_screen3
L330	NSFTV330	12	0uM	3	Tub12_0uM_May26_58.tif	37.67	2008_screen3
L330	NSFTV330	11	0uM	4	Tub11_0uM_May26_40.tif	26.47	2008_screen3
L330	NSFTV330	5	0uM	5	Tub5_0uM_may26_74.tif	22.2	2008_screen3
L330	NSFTV330	6	0uM	6	Tub6_0uM_may26_06.tif	14.56	2008_screen3
L330	NSFTV330	7	0uM	7	Tub7_0uM_May26_34.tif	60.26	2008_screen3
L330	NSFTV330	8	0uM	8	Tub8_0uM_May26_52.tif	70.98	2008_screen3
L330	NSFTV330	9	0uM	9	Tub9_0uM_May26_12.tif	75.86	2008_screen3
L330	NSFTV330	10	0uM	10	Tub10_0uM_May26_86.tif	88.68	2008_screen3
L330	NSFTV330	1	160uM	1	Tub1_160uM_may26_12.tif	4.91	2008_screen3
L330	NSFTV330	2	160uM	2	Tub2_160uM_may26_58.tif	7.79	2008_screen3
L330	NSFTV330	12	160uM	3	Tub12_160uM_May26_58.tif	18.86	2008_screen3
L330	NSFTV330	11	160uM	4	Tub11_160uM_May26_40.tif	17.27	2008_screen3
L330	NSFTV330	5	160uM	5	Tub5_160uM_may26_74.tif	9.63	2008_screen3
L330	NSFTV330	6	160uM	6	Tub6_160uM_may26_06.tif	15.96	2008_screen3
L330	NSFTV330	7	160uM	7	Tub7_160uM_May26_34.tif	31.2	2008_screen3
L330	NSFTV330	8	160uM	8	Tub8_160uM_May26_52.tif	8.68	2008_screen3
L330	NSFTV330	9	160uM	9	Tub9_160uM_May26_12.tif	31.5	2008_screen3
L330	NSFTV330	10	160uM	10	Tub10_160uM_May26_86.tif	16.92	2008_screen3
L337	NSFTV337	12	0uM	1	Tub12_0uM_May26_60.tif	44.66	2008_screen3
L337	NSFTV337	11	0uM	2	Tub11_0uM_May26_30.tif	51.78	2008_screen3
L337	NSFTV337	3	0uM	3	Tub3_0uM_may26_64.tif	19.5	2008_screen3
L337	NSFTV337	4	0uM	4	Tub4_0uM_may26_92.tif	8.34	2008_screen3
L337	NSFTV337	5	0uM	5	Tub5_0uM_may26_70.tif	14.06	2008_screen3
L337	NSFTV337	6	0uM	6	Tub6_0uM_may26_24.tif	14.35	2008_screen3
L337	NSFTV337	7	0uM	7	Tub7_0uM_May26_66.tif	16.92	2008_screen3
L337	NSFTV337	8	0uM	8	Tub8_0uM_May26_84.tif	39.7	2008_screen3
L337	NSFTV337	9	0uM	9	Tub9_0uM_May26_06.tif	32.69	2008_screen3
L337	NSFTV337	10	0uM	10	Tub10_0uM_May26_88.tif	13.65	2008_screen3
L337	NSFTV337	12	160uM	1	Tub12_160uM_May26_60.tif	34.1	2008_screen3
L337	NSFTV337	11	160uM	2	Tub11_160uM_May26_30.tif	29.23	2008_screen3
L337	NSFTV337	3	160uM	3	Tub3_160uM_may26_64.tif	11.02	2008_screen3
L337	NSFTV337	4	160uM	4	Tub4_160uM_may26_92.tif	8.45	2008_screen3
L337	NSFTV337	5	160uM	5	Tub5_160uM_may26_70.tif	8.65	2008_screen3
L337	NSFTV337	6	160uM	6	Tub6_160uM_may26_24.tif	9.15	2008_screen3
L337	NSFTV337	7	160uM	7	Tub7_160uM_May26_66.tif	21.57	2008_screen3
L337	NSFTV337	8	160uM	8	Tub8_160uM_May26_84.tif	29.23	2008_screen3
L337	NSFTV337	9	160uM	9	Tub9_160uM_May26_06.tif	36.83	2008_screen3
L337	NSFTV337	10	160uM	10	Tub10_160uM_May26_88.tif	22.5	2008_screen3
L345	NSFTV345	1	0uM	1	Tub1_0uM_may26_90.tif	8.1	2008_screen3
L345	NSFTV345	2	0uM	2	Tub2_0uM_may26_34.tif	22.9	2008_screen3
L345	NSFTV345	3	0uM	3	Tub3_0uM_may26_32.tif	11.89	2008_screen3
L345	NSFTV345	4	0uM	4	Tub4_0uM_may26_86.tif	23.24	2008_screen3
L345	NSFTV345	5	0uM	5	Tub5_0uM_may26_40.tif	29.06	2008_screen3
L345	NSFTV345	6	0uM	6	Tub6_0uM_may26_90.tif	25.88	2008_screen3
L345	NSFTV345	7	0uM	7	Tub7_0uM_May26_50.tif	101.53	2008_screen3
L345	NSFTV345	8	0uM	8	Tub8_0uM_May26_46.tif	111.7	2008_screen3
L345	NSFTV345	9	0uM	9	Tub9_0uM_May26_02.tif	100.98	2008_screen3
L345	NSFTV345	10	0uM	10	Tub10_0uM_May26_44.tif	62.68	2008_screen3
L345	NSFTV345	1	160uM	1	Tub1_160uM_may26_90.tif	7.91	2008_screen3
L345	NSFTV345	2	160uM	2	Tub2_160uM_may26_34.tif	9.33	2008_screen3
L345	NSFTV345	3	160uM	3	Tub3_160uM_may26_32.tif	7.04	2008_screen3
L345	NSFTV345	4	160uM	4	Tub4_160uM_may26_86.tif	8.67	2008_screen3
L345	NSFTV345	5	160uM	5	Tub5_160uM_may26_40.tif	10.8	2008_screen3
L345	NSFTV345	6	160uM	6	Tub6_160uM_may26_90.tif	11.28	2008_screen3
L345	NSFTV345	7	160uM	7	Tub7_160uM_May26_50.tif	15.34	2008_screen3
L345	NSFTV345	8	160uM	8	Tub8_160uM_May26_46.tif	10.73	2008_screen3
L345	NSFTV345	9	160uM	9	Tub9_160uM_May26_02.tif	14.72	2008_screen3
L345	NSFTV345	10	160uM	10	Tub10_160uM_May26_44.tif	15.66	2008_screen3
L357	NSFTV357	1	0uM	1	Tub1_0uM_may26_28.tif	21.37	2008_screen3
L357	NSFTV357	2	0uM	2	Tub2_0uM_may26_96.tif	31.17	2008_screen3
L357	NSFTV357	3	0uM	3	Tub3_0uM_may26_14.tif	18.06	2008_screen3
L357	NSFTV357	4	0uM	4	Tub4_0uM_may26_22.tif	24.24	2008_screen3
L357	NSFTV357	5	0uM	5	Tub5_0uM_may26_66.tif	18.2	2008_screen3
L357	NSFTV357	6	0uM	6	Tub6_0uM_may26_94.tif	38.36	2008_screen3
L357	NSFTV357	7	0uM	7	Tub7_0uM_May26_18.tif	81.67	2008_screen3
L357	NSFTV357	8	0uM	8	Tub8_0uM_May26_70.tif	104.78	2008_screen3
L357	NSFTV357	12	0uM	9	Tub12_0uM_May26_52.tif	78.11	2008_screen3
L357	NSFTV357	11	0uM	10	Tub11_0uM_May26_24.tif	79.55	2008_screen3
L357	NSFTV357	1	160uM	1	Tub1_160uM_may26_28.tif	15.07	2008_screen3
L357	NSFTV357	2	160uM	2	Tub2_160uM_may26_96.tif	7.51	2008_screen3
L357	NSFTV357	3	160uM	3	Tub3_160uM_may26_14.tif	18.42	2008_screen3
L357	NSFTV357	4	160uM	4	Tub4_160uM_may26_22.tif	19.89	2008_screen3
L357	NSFTV357	5	160uM	5	Tub5_160uM_may26_66.tif	7.39	2008_screen3
L357	NSFTV357	6	160uM	6	Tub6_160uM_may26_94.tif	16.83	2008_screen3
L357	NSFTV357	7	160uM	7	Tub7_160uM_May26_18.tif	32.39	2008_screen3
L357	NSFTV357	8	160uM	8	Tub8_160uM_May26_70.tif	43.47	2008_screen3
L357	NSFTV357	12	160uM	9	Tub12_160uM_May26_52.tif	29.22	2008_screen3
L357	NSFTV357	11	160uM	10	Tub11_160uM_May26_24.tif	25.1	2008_screen3
L37	NSFTV37	12	0uM	1	Tub12_0uM_May26_70.tif	97.73	2008_screen3
L37	NSFTV37	11	0uM	2	Tub11_0uM_May26_10.tif	93.83	2008_screen3
L37	NSFTV37	3	0uM	3	Tub3_0uM_may26_20.tif	12.02	2008_screen3
L37	NSFTV37	4	0uM	4	Tub4_0uM_may26_72.tif	23.89	2008_screen3
L37	NSFTV37	5	0uM	5	Tub5_0uM_may26_24.tif	13.46	2008_screen3
L37	NSFTV37	6	0uM	6	Tub6_0uM_may26_76.tif	17.43	2008_screen3
L37	NSFTV37	7	0uM	7	Tub7_0uM_May26_32.tif	34.52	2008_screen3
L37	NSFTV37	8	0uM	8	Tub8_0uM_May26_76.tif	78.31	2008_screen3
L37	NSFTV37	9	0uM	9	Tub9_0uM_May26_44.tif	30.54	2008_screen3
L37	NSFTV37	10	0uM	10	Tub10_0uM_May26_84.tif	105.04	2008_screen3
L37	NSFTV37	12	160uM	1	Tub12_160uM_May26_70.tif	42.27	2008_screen3
L37	NSFTV37	11	160uM	2	Tub11_160uM_May26_10.tif	40.87	2008_screen3
L37	NSFTV37	3	160uM	3	Tub3_160uM_may26_20.tif	9.55	2008_screen3
L37	NSFTV37	4	160uM	4	Tub4_160uM_may26_72.tif	7.6	2008_screen3
L37	NSFTV37	5	160uM	5	Tub5_160uM_may26_24.tif	12.43	2008_screen3
L37	NSFTV37	6	160uM	6	Tub6_160uM_may26_76.tif	10.84	2008_screen3
L37	NSFTV37	7	160uM	7	Tub7_160uM_May26_32.tif	30.31	2008_screen3
L37	NSFTV37	8	160uM	8	Tub8_160uM_May26_76.tif	34.23	2008_screen3
L37	NSFTV37	9	160uM	9	Tub9_160uM_May26_44.tif	36.41	2008_screen3
L37	NSFTV37	10	160uM	10	Tub10_160uM_May26_84.tif	27.48	2008_screen3
L370	NSFTV370	1	0uM	1	Tub1_0uM_may26_08.tif	9.44	2008_screen3
L370	NSFTV370	2	0uM	2	Tub2_0uM_may26_68.tif	14.25	2008_screen3
L370	NSFTV370	3	0uM	3	Tub3_0uM_may26_28.tif	13.02	2008_screen3
L370	NSFTV370	4	0uM	4	Tub4_0uM_may26_94.tif	12.63	2008_screen3
L370	NSFTV370	5	0uM	5	Tub5_0uM_may26_10.tif	9.11	2008_screen3
L370	NSFTV370	6	0uM	6	Tub6_0uM_may26_68.tif	12.43	2008_screen3
L370	NSFTV370	12	0uM	7	Tub12_0uM_May26_16.tif	87.86	2008_screen3
L370	NSFTV370	11	0uM	8	Tub11_0uM_May26_60.tif	61.1	2008_screen3
L370	NSFTV370	9	0uM	9	Tub9_0uM_May26_42.tif	75.62	2008_screen3
L370	NSFTV370	10	0uM	10	Tub10_0uM_May26_06.tif	26.92	2008_screen3
L370	NSFTV370	1	160uM	1	Tub1_160uM_may26_08.tif	4.46	2008_screen3
L370	NSFTV370	2	160uM	2	Tub2_160uM_may26_68.tif	3.56	2008_screen3
L370	NSFTV370	3	160uM	3	Tub3_160uM_may26_28.tif	5.82	2008_screen3
L370	NSFTV370	4	160uM	4	Tub4_160uM_may26_94.tif	5.79	2008_screen3
L370	NSFTV370	5	160uM	5	Tub5_160uM_may26_10.tif	5.53	2008_screen3
L370	NSFTV370	6	160uM	6	Tub6_160uM_may26_68.tif	6.54	2008_screen3
L370	NSFTV370	12	160uM	7	Tub12_160uM_May26_16.tif	5.54	2008_screen3
L370	NSFTV370	11	160uM	8	Tub11_160uM_May26_60.tif	6.81	2008_screen3
L370	NSFTV370	9	160uM	9	Tub9_160uM_May26_42.tif	10.68	2008_screen3
L370	NSFTV370	10	160uM	10	Tub10_160uM_May26_06.tif	21.11	2008_screen3
L385	NSFTV385	1	0uM	1	Tub1_0uM_may26_88.tif	10.99	2008_screen3
L385	NSFTV385	2	0uM	2	Tub2_0uM_may26_24.tif	9.7	2008_screen3
L385	NSFTV385	3	0uM	3	Tub3_0uM_may26_52.tif	7.79	2008_screen3
L385	NSFTV385	4	0uM	4	Tub4_0uM_may26_28.tif	17.53	2008_screen3
L385	NSFTV385	5	0uM	5	Tub5_0uM_may26_82.tif	16.15	2008_screen3
L385	NSFTV385	6	0uM	6	Tub6_0uM_may26_54.tif	19.07	2008_screen3
L385	NSFTV385	7	0uM	7	Tub7_0uM_May26_90.tif	20.07	2008_screen3
L385	NSFTV385	8	0uM	8	Tub8_0uM_May26_14.tif	73.8	2008_screen3
L385	NSFTV385	12	0uM	9	Tub12_0uM_May26_88.tif	58.35	2008_screen3
L385	NSFTV385	11	0uM	10	Tub11_0uM_May26_02.tif	62.44	2008_screen3
L385	NSFTV385	1	160uM	1	Tub1_160uM_may26_88.tif	12.43	2008_screen3
L385	NSFTV385	2	160uM	2	Tub2_160uM_may26_24.tif	14.98	2008_screen3
L385	NSFTV385	3	160uM	3	Tub3_160uM_may26_52.tif	12.49	2008_screen3
L385	NSFTV385	4	160uM	4	Tub4_160uM_may26_28.tif	11.59	2008_screen3
L385	NSFTV385	5	160uM	5	Tub5_160uM_may26_82.tif	7.67	2008_screen3
L385	NSFTV385	6	160uM	6	Tub6_160uM_may26_54.tif	6.55	2008_screen3
L385	NSFTV385	7	160uM	7	Tub7_160uM_May26_90.tif	17.53	2008_screen3
L385	NSFTV385	8	160uM	8	Tub8_160uM_May26_14.tif	14.72	2008_screen3
L385	NSFTV385	12	160uM	9	Tub12_160uM_May26_88.tif	29.66	2008_screen3
L385	NSFTV385	11	160uM	10	Tub11_160uM_May26_02.tif	7.26	2008_screen3
L393	NSFTV393	1	0uM	1	Tub1_0uM_may26_76.tif	15.02	2008_screen3
L393	NSFTV393	2	0uM	2	Tub2_0uM_may26_12.tif	17.5	2008_screen3
L393	NSFTV393	3	0uM	3	Tub3_0uM_may26_36.tif	12.1	2008_screen3
L393	NSFTV393	4	0uM	4	Tub4_0uM_may26_82.tif	11.1	2008_screen3
L393	NSFTV393	12	0uM	5	Tub12_0uM_May26_94.tif	76.06	2008_screen3
L393	NSFTV393	11	0uM	6	Tub11_0uM_May26_04.tif	54.61	2008_screen3
L393	NSFTV393	7	0uM	7	Tub7_0uM_May26_60.tif	68.9	2008_screen3
L393	NSFTV393	8	0uM	8	Tub8_0uM_May26_58.tif	54.05	2008_screen3
L393	NSFTV393	9	0uM	9	Tub9_0uM_May26_82.tif	12.81	2008_screen3
L393	NSFTV393	10	0uM	10	Tub10_0uM_May26_40.tif	64.31	2008_screen3
L393	NSFTV393	1	160uM	1	Tub1_160uM_may26_76.tif	8.2	2008_screen3
L393	NSFTV393	2	160uM	2	Tub2_160uM_may26_12.tif	9.79	2008_screen3
L393	NSFTV393	3	160uM	3	Tub3_160uM_may26_36.tif	10.93	2008_screen3
L393	NSFTV393	4	160uM	4	Tub4_160uM_may26_82.tif	10.95	2008_screen3
L393	NSFTV393	12	160uM	5	Tub12_160uM_May26_94.tif	18.26	2008_screen3
L393	NSFTV393	11	160uM	6	Tub11_160uM_May26_04.tif	25.81	2008_screen3
L393	NSFTV393	7	160uM	7	Tub7_160uM_May26_60.tif	10.73	2008_screen3
L393	NSFTV393	8	160uM	8	Tub8_160uM_May26_58.tif	3.95	2008_screen3
L393	NSFTV393	9	160uM	9	Tub9_160uM_May26_82.tif	18.51	2008_screen3
L393	NSFTV393	10	160uM	10	Tub10_160uM_May26_40.tif	9.32	2008_screen3
L44	NSFTV44	1	0uM	1	Tub1_0uM_may26_54.tif	9.9	2008_screen3
L44	NSFTV44	2	0uM	2	Tub2_0uM_may26_36.tif	12.01	2008_screen3
L44	NSFTV44	3	0uM	3	Tub3_0uM_may26_04.tif	3.63	2008_screen3
L44	NSFTV44	4	0uM	4	Tub4_0uM_may26_90.tif	8.88	2008_screen3
L44	NSFTV44	5	0uM	5	Tub5_0uM_may26_08.tif	10.14	2008_screen3
L44	NSFTV44	6	0uM	6	Tub6_0uM_may26_96.tif	9.67	2008_screen3
L44	NSFTV44	12	0uM	7	Tub12_0uM_May26_50.tif	66.84	2008_screen3
L44	NSFTV44	11	0uM	8	Tub11_0uM_May26_20.tif	63.9	2008_screen3
L44	NSFTV44	9	0uM	9	Tub9_0uM_May26_90.tif	45.95	2008_screen3
L44	NSFTV44	10	0uM	10	Tub10_0uM_May26_94.tif	49.48	2008_screen3
L44	NSFTV44	1	160uM	1	Tub1_160uM_may26_54.tif	10.85	2008_screen3
L44	NSFTV44	2	160uM	2	Tub2_160uM_may26_36.tif	7.35	2008_screen3
L44	NSFTV44	3	160uM	3	Tub3_160uM_may26_04.tif	7.8	2008_screen3
L44	NSFTV44	4	160uM	4	Tub4_160uM_may26_90.tif	4.13	2008_screen3
L44	NSFTV44	5	160uM	5	Tub5_160uM_may26_08.tif	13.76	2008_screen3
L44	NSFTV44	6	160uM	6	Tub6_160uM_may26_96.tif	5.04	2008_screen3
L44	NSFTV44	12	160uM	7	Tub12_160uM_May26_50.tif	14.13	2008_screen3
L44	NSFTV44	11	160uM	8	Tub11_160uM_May26_20.tif	28.88	2008_screen3
L44	NSFTV44	9	160uM	9	Tub9_160uM_May26_90.tif	25.27	2008_screen3
L44	NSFTV44	10	160uM	10	Tub10_160uM_May26_94.tif	27.88	2008_screen3
L45	NSFTV45	1	0uM	1	Tub1_0uM_may26_64.tif	16.67	2008_screen3
L45	NSFTV45	2	0uM	2	Tub2_0uM_may26_60.tif	16.68	2008_screen3
L45	NSFTV45	3	0uM	3	Tub3_0uM_may26_68.tif	21.43	2008_screen3
L45	NSFTV45	4	0uM	4	Tub4_0uM_may26_26.tif	13.24	2008_screen3
L45	NSFTV45	5	0uM	5	Tub5_0uM_may26_86.tif	13.65	2008_screen3
L45	NSFTV45	6	0uM	6	Tub6_0uM_may26_34.tif	23.63	2008_screen3
L45	NSFTV45	7	0uM	7	Tub7_0uM_May26_02.tif	61.49	2008_screen3
L45	NSFTV45	8	0uM	8	Tub8_0uM_May26_94.tif	92.88	2008_screen3
L45	NSFTV45	9	0uM	9	Tub9_0uM_May26_30.tif	105.54	2008_screen3
L45	NSFTV45	10	0uM	10	Tub10_0uM_May26_80.tif	82	2008_screen3
L45	NSFTV45	1	160uM	1	Tub1_160uM_may26_64.tif	10.73	2008_screen3
L45	NSFTV45	2	160uM	2	Tub2_160uM_may26_60.tif	17.22	2008_screen3
L45	NSFTV45	3	160uM	3	Tub3_160uM_may26_68.tif	12.49	2008_screen3
L45	NSFTV45	4	160uM	4	Tub4_160uM_may26_26.tif	12.75	2008_screen3
L45	NSFTV45	5	160uM	5	Tub5_160uM_may26_86.tif	16.55	2008_screen3
L45	NSFTV45	6	160uM	6	Tub6_160uM_may26_34.tif	17.89	2008_screen3
L45	NSFTV45	7	160uM	7	Tub7_160uM_May26_02.tif	47.81	2008_screen3
L45	NSFTV45	8	160uM	8	Tub8_160uM_May26_94.tif	49.95	2008_screen3
L45	NSFTV45	9	160uM	9	Tub9_160uM_May26_30.tif	49.1	2008_screen3
L45	NSFTV45	10	160uM	10	Tub10_160uM_May26_80.tif	46.51	2008_screen3
L5	NSFTV5	1	0uM	1	Tub1_0uM_may26_60.tif	14.31	2008_screen3
L5	NSFTV5	2	0uM	2	Tub2_0uM_may26_48.tif	16.71	2008_screen3
L5	NSFTV5	3	0uM	3	Tub3_0uM_may26_66.tif	10.09	2008_screen3
L5	NSFTV5	4	0uM	4	Tub4_0uM_may26_62.tif	10.29	2008_screen3
L5	NSFTV5	5	0uM	5	Tub5_0uM_may26_60.tif	13.97	2008_screen3
L5	NSFTV5	6	0uM	6	Tub6_0uM_may26_44.tif	18.64	2008_screen3
L5	NSFTV5	7	0uM	7	Tub7_0uM_May26_84.tif	76.47	2008_screen3
L5	NSFTV5	8	0uM	8	Tub8_0uM_May26_82.tif	54.3	2008_screen3
L5	NSFTV5	12	0uM	9	Tub12_0uM_May26_68.tif	55.83	2008_screen3
L5	NSFTV5	11	0uM	10	Tub11_0uM_May26_32.tif	8.81	2008_screen3
L5	NSFTV5	1	160uM	1	Tub1_160uM_may26_60.tif	7.51	2008_screen3
L5	NSFTV5	2	160uM	2	Tub2_160uM_may26_48.tif	7.87	2008_screen3
L5	NSFTV5	3	160uM	3	Tub3_160uM_may26_66.tif	14.2	2008_screen3
L5	NSFTV5	4	160uM	4	Tub4_160uM_may26_62.tif	12.28	2008_screen3
L5	NSFTV5	5	160uM	5	Tub5_160uM_may26_60.tif	8.26	2008_screen3
L5	NSFTV5	6	160uM	6	Tub6_160uM_may26_44.tif	14.67	2008_screen3
L5	NSFTV5	7	160uM	7	Tub7_160uM_May26_84.tif	11.12	2008_screen3
L5	NSFTV5	8	160uM	8	Tub8_160uM_May26_82.tif	7.98	2008_screen3
L5	NSFTV5	12	160uM	9	Tub12_160uM_May26_68.tif	3.54	2008_screen3
L5	NSFTV5	11	160uM	10	Tub11_160uM_May26_32.tif	9.77	2008_screen3
L55	NSFTV55	1	0uM	1	Tub1_0uM_may26_78.tif	13.61	2008_screen3
L55	NSFTV55	2	0uM	2	Tub2_0uM_may26_82.tif	10.88	2008_screen3
L55	NSFTV55	3	0uM	3	Tub3_0uM_may26_50.tif	9.53	2008_screen3
L55	NSFTV55	4	0uM	4	Tub4_0uM_may26_36.tif	4.15	2008_screen3
L55	NSFTV55	12	0uM	5	Tub12_0uM_May26_62.tif	53.9	2008_screen3
L55	NSFTV55	11	0uM	6	Tub11_0uM_May26_42.tif	52.88	2008_screen3
L55	NSFTV55	7	0uM	7	Tub7_0uM_May26_70.tif	50.76	2008_screen3
L55	NSFTV55	8	0uM	8	Tub8_0uM_May26_56.tif	53.97	2008_screen3
L55	NSFTV55	9	0uM	9	Tub9_0uM_May26_38.tif	34.88	2008_screen3
L55	NSFTV55	10	0uM	10	Tub10_0uM_May26_66.tif	58.48	2008_screen3
L55	NSFTV55	1	160uM	1	Tub1_160uM_may26_78.tif	11.79	2008_screen3
L55	NSFTV55	2	160uM	2	Tub2_160uM_may26_82.tif	10.46	2008_screen3
L55	NSFTV55	3	160uM	3	Tub3_160uM_may26_50.tif	8.5	2008_screen3
L55	NSFTV55	4	160uM	4	Tub4_160uM_may26_36.tif	11.02	2008_screen3
L55	NSFTV55	12	160uM	5	Tub12_160uM_May26_62.tif	28.69	2008_screen3
L55	NSFTV55	11	160uM	6	Tub11_160uM_May26_42.tif	33.46	2008_screen3
L55	NSFTV55	7	160uM	7	Tub7_160uM_May26_70.tif	41.57	2008_screen3
L55	NSFTV55	8	160uM	8	Tub8_160uM_May26_56.tif	27.95	2008_screen3
L55	NSFTV55	9	160uM	9	Tub9_160uM_May26_38.tif	44.79	2008_screen3
L55	NSFTV55	10	160uM	10	Tub10_160uM_May26_66.tif	45.52	2008_screen3
L56	NSFTV56	1	0uM	1	Tub1_0uM_may26_26.tif	6.86	2008_screen3
L56	NSFTV56	2	0uM	2	Tub2_0uM_may26_84.tif	6.34	2008_screen3
L56	NSFTV56	3	0uM	3	Tub3_0uM_may26_38.tif	6.21	2008_screen3
L56	NSFTV56	4	0uM	4	Tub4_0uM_may26_84.tif	16.59	2008_screen3
L56	NSFTV56	12	0uM	5	Tub12_0uM_May26_74.tif	37.67	2008_screen3
L56	NSFTV56	11	0uM	6	Tub11_0uM_May26_46.tif	47.31	2008_screen3
L56	NSFTV56	7	0uM	7	Tub7_0uM_May26_28.tif	66.98	2008_screen3
L56	NSFTV56	8	0uM	8	Tub8_0uM_May26_18.tif	65.11	2008_screen3
L56	NSFTV56	9	0uM	9	Tub9_0uM_May26_76.tif	43.27	2008_screen3
L56	NSFTV56	10	0uM	10	Tub10_0uM_May26_72.tif	53.63	2008_screen3
L56	NSFTV56	1	160uM	1	Tub1_160uM_may26_26.tif	10.12	2008_screen3
L56	NSFTV56	2	160uM	2	Tub2_160uM_may26_84.tif	16.34	2008_screen3
L56	NSFTV56	3	160uM	3	Tub3_160uM_may26_38.tif	14.39	2008_screen3
L56	NSFTV56	4	160uM	4	Tub4_160uM_may26_84.tif	18.41	2008_screen3
L56	NSFTV56	12	160uM	5	Tub12_160uM_May26_74.tif	27.66	2008_screen3
L56	NSFTV56	11	160uM	6	Tub11_160uM_May26_46.tif	40.25	2008_screen3
L56	NSFTV56	7	160uM	7	Tub7_160uM_May26_28.tif	37.74	2008_screen3
L56	NSFTV56	8	160uM	8	Tub8_160uM_May26_18.tif	42.74	2008_screen3
L56	NSFTV56	9	160uM	9	Tub9_160uM_May26_76.tif	38.28	2008_screen3
L56	NSFTV56	10	160uM	10	Tub10_160uM_May26_72.tif	40.5	2008_screen3
L57	NSFTV57	12	0uM	1	Tub12_0uM_May26_34.tif	62.96	2008_screen3
L57	NSFTV57	11	0uM	2	Tub11_0uM_May26_16.tif	82.24	2008_screen3
L57	NSFTV57	3	0uM	3	Tub3_0uM_may26_84.tif	9.25	2008_screen3
L57	NSFTV57	4	0uM	4	Tub4_0uM_may26_08.tif	14.21	2008_screen3
L57	NSFTV57	5	0uM	5	Tub5_0uM_may26_50.tif	15.19	2008_screen3
L57	NSFTV57	6	0uM	6	Tub6_0uM_may26_20.tif	14.07	2008_screen3
L57	NSFTV57	7	0uM	7	Tub7_0uM_May26_48.tif	90.28	2008_screen3
L57	NSFTV57	8	0uM	8	Tub8_0uM_May26_60.tif	81.23	2008_screen3
L57	NSFTV57	9	0uM	9	Tub9_0uM_May26_26.tif	73.16	2008_screen3
L57	NSFTV57	10	0uM	10	Tub10_0uM_May26_68.tif	93.18	2008_screen3
L57	NSFTV57	12	160uM	1	Tub12_160uM_May26_34.tif	35.58	2008_screen3
L57	NSFTV57	11	160uM	2	Tub11_160uM_May26_16.tif	30.41	2008_screen3
L57	NSFTV57	3	160uM	3	Tub3_160uM_may26_84.tif	8.97	2008_screen3
L57	NSFTV57	4	160uM	4	Tub4_160uM_may26_08.tif	14	2008_screen3
L57	NSFTV57	5	160uM	5	Tub5_160uM_may26_50.tif	13.06	2008_screen3
L57	NSFTV57	6	160uM	6	Tub6_160uM_may26_20.tif	14.4	2008_screen3
L57	NSFTV57	7	160uM	7	Tub7_160uM_May26_48.tif	21.71	2008_screen3
L57	NSFTV57	8	160uM	8	Tub8_160uM_May26_60.tif	17.02	2008_screen3
L57	NSFTV57	9	160uM	9	Tub9_160uM_May26_26.tif	24.16	2008_screen3
L57	NSFTV57	10	160uM	10	Tub10_160uM_May26_68.tif	16.17	2008_screen3
L6	NSFTV6	1	0uM	1	Tub1_0uM_may26_40.tif	15.32	2008_screen3
L6	NSFTV6	2	0uM	2	Tub2_0uM_may26_94.tif	9.97	2008_screen3
L6	NSFTV6	12	0uM	3	Tub12_0uM_May26_18.tif	26.17	2008_screen3
L6	NSFTV6	11	0uM	4	Tub11_0uM_May26_44.tif	64.85	2008_screen3
L6	NSFTV6	5	0uM	5	Tub5_0uM_may26_90.tif	4.54	2008_screen3
L6	NSFTV6	6	0uM	6	Tub6_0uM_may26_28.tif	4.36	2008_screen3
L6	NSFTV6	7	0uM	7	Tub7_0uM_May26_62.tif	40.21	2008_screen3
L6	NSFTV6	8	0uM	8	Tub8_0uM_May26_44.tif	41.21	2008_screen3
L6	NSFTV6	9	0uM	9	Tub9_0uM_May26_36.tif	64.1	2008_screen3
L6	NSFTV6	10	0uM	10	Tub10_0uM_May26_56.tif	50.22	2008_screen3
L6	NSFTV6	1	160uM	1	Tub1_160uM_may26_40.tif	6.4	2008_screen3
L6	NSFTV6	2	160uM	2	Tub2_160uM_may26_94.tif	8.39	2008_screen3
L6	NSFTV6	12	160uM	3	Tub12_160uM_May26_18.tif	10.1	2008_screen3
L6	NSFTV6	11	160uM	4	Tub11_160uM_May26_44.tif	28.08	2008_screen3
L6	NSFTV6	5	160uM	5	Tub5_160uM_may26_90.tif	13.1	2008_screen3
L6	NSFTV6	6	160uM	6	Tub6_160uM_may26_28.tif	9.18	2008_screen3
L6	NSFTV6	7	160uM	7	Tub7_160uM_May26_62.tif	26.56	2008_screen3
L6	NSFTV6	8	160uM	8	Tub8_160uM_May26_44.tif	26.24	2008_screen3
L6	NSFTV6	9	160uM	9	Tub9_160uM_May26_36.tif	33.03	2008_screen3
L6	NSFTV6	10	160uM	10	Tub10_160uM_May26_56.tif	32.51	2008_screen3
L60	NSFTV60	1	0uM	1	Tub1_0uM_may26_80.tif	28.64	2008_screen3
L60	NSFTV60	2	0uM	2	Tub2_0uM_may26_08.tif	24.39	2008_screen3
L60	NSFTV60	3	0uM	3	Tub3_0uM_may26_76.tif	12.43	2008_screen3
L60	NSFTV60	4	0uM	4	Tub4_0uM_may26_04.tif	10.11	2008_screen3
L60	NSFTV60	12	0uM	5	Tub12_0uM_May26_06.tif	64.4	2008_screen3
L60	NSFTV60	11	0uM	6	Tub11_0uM_May26_54.tif	65.28	2008_screen3
L60	NSFTV60	7	0uM	7	Tub7_0uM_May26_10.tif	80.22	2008_screen3
L60	NSFTV60	8	0uM	8	Tub8_0uM_May26_74.tif	79.72	2008_screen3
L60	NSFTV60	9	0uM	9	Tub9_0uM_May26_56.tif	67.69	2008_screen3
L60	NSFTV60	10	0uM	10	Tub10_0uM_May26_76.tif	42.88	2008_screen3
L60	NSFTV60	1	160uM	1	Tub1_160uM_may26_80.tif	19.27	2008_screen3
L60	NSFTV60	2	160uM	2	Tub2_160uM_may26_08.tif	10.9	2008_screen3
L60	NSFTV60	3	160uM	3	Tub3_160uM_may26_76.tif	17.28	2008_screen3
L60	NSFTV60	4	160uM	4	Tub4_160uM_may26_04.tif	12.7	2008_screen3
L60	NSFTV60	12	160uM	5	Tub12_160uM_May26_06.tif	30.66	2008_screen3
L60	NSFTV60	11	160uM	6	Tub11_160uM_May26_54.tif	43.78	2008_screen3
L60	NSFTV60	7	160uM	7	Tub7_160uM_May26_10.tif	36.97	2008_screen3
L60	NSFTV60	8	160uM	8	Tub8_160uM_May26_74.tif	47.72	2008_screen3
L60	NSFTV60	9	160uM	9	Tub9_160uM_May26_56.tif	39.74	2008_screen3
L60	NSFTV60	10	160uM	10	Tub10_160uM_May26_76.tif	42.63	2008_screen3
L66	NSFTV66	1	0uM	1	Tub1_0uM_may26_16.tif	11.65	2008_screen3
L66	NSFTV66	2	0uM	2	Tub2_0uM_may26_66.tif	17.34	2008_screen3
L66	NSFTV66	3	0uM	3	Tub3_0uM_may26_78.tif	10.78	2008_screen3
L66	NSFTV66	4	0uM	4	Tub4_0uM_may26_78.tif	11.39	2008_screen3
L66	NSFTV66	5	0uM	5	Tub5_0uM_may26_18.tif	14.81	2008_screen3
L66	NSFTV66	6	0uM	6	Tub6_0uM_may26_84.tif	13.97	2008_screen3
L66	NSFTV66	7	0uM	7	Tub7_0uM_May26_76.tif	40.36	2008_screen3
L66	NSFTV66	8	0uM	8	Tub8_0uM_May26_48.tif	42.37	2008_screen3
L66	NSFTV66	12	0uM	9	Tub12_0uM_May26_84.tif	29.47	2008_screen3
L66	NSFTV66	11	0uM	10	Tub11_0uM_May26_18.tif	23.4	2008_screen3
L66	NSFTV66	1	160uM	1	Tub1_160uM_may26_16.tif	19.24	2008_screen3
L66	NSFTV66	2	160uM	2	Tub2_160uM_may26_66.tif	10.8	2008_screen3
L66	NSFTV66	3	160uM	3	Tub3_160uM_may26_78.tif	9.72	2008_screen3
L66	NSFTV66	4	160uM	4	Tub4_160uM_may26_78.tif	21.84	2008_screen3
L66	NSFTV66	5	160uM	5	Tub5_160uM_may26_18.tif	11.2	2008_screen3
L66	NSFTV66	6	160uM	6	Tub6_160uM_may26_84.tif	11.99	2008_screen3
L66	NSFTV66	7	160uM	7	Tub7_160uM_May26_76.tif	37.73	2008_screen3
L66	NSFTV66	8	160uM	8	Tub8_160uM_May26_48.tif	36.6	2008_screen3
L66	NSFTV66	12	160uM	9	Tub12_160uM_May26_84.tif	32.31	2008_screen3
L66	NSFTV66	11	160uM	10	Tub11_160uM_May26_18.tif	23.52	2008_screen3
L70	NSFTV70	1	0uM	1	Tub1_0uM_may26_38.tif	19.7	2008_screen3
L70	NSFTV70	2	0uM	2	Tub2_0uM_may26_88.tif	22.57	2008_screen3
L70	NSFTV70	3	0uM	3	Tub3_0uM_may26_62.tif	10.88	2008_screen3
L70	NSFTV70	4	0uM	4	Tub4_0uM_may26_10.tif	19.53	2008_screen3
L70	NSFTV70	5	0uM	5	Tub5_0uM_may26_94.tif	10.84	2008_screen3
L70	NSFTV70	6	0uM	6	Tub6_0uM_may26_48.tif	26.98	2008_screen3
L70	NSFTV70	7	0uM	7	Tub7_0uM_May26_56.tif	75.75	2008_screen3
L70	NSFTV70	8	0uM	8	Tub8_0uM_May26_02.tif	61.12	2008_screen3
L70	NSFTV70	9	0uM	9	Tub9_0uM_May26_34.tif	59.39	2008_screen3
L70	NSFTV70	10	0uM	10	Tub10_0uM_May26_14.tif	45.96	2008_screen3
L70	NSFTV70	1	160uM	1	Tub1_160uM_may26_38.tif	10.28	2008_screen3
L70	NSFTV70	2	160uM	2	Tub2_160uM_may26_88.tif	8.24	2008_screen3
L70	NSFTV70	3	160uM	3	Tub3_160uM_may26_62.tif	8.4	2008_screen3
L70	NSFTV70	4	160uM	4	Tub4_160uM_may26_10.tif	11.89	2008_screen3
L70	NSFTV70	5	160uM	5	Tub5_160uM_may26_94.tif	15.33	2008_screen3
L70	NSFTV70	6	160uM	6	Tub6_160uM_may26_48.tif	17.31	2008_screen3
L70	NSFTV70	7	160uM	7	Tub7_160uM_May26_56.tif	47.84	2008_screen3
L70	NSFTV70	8	160uM	8	Tub8_160uM_May26_02.tif	49.04	2008_screen3
L70	NSFTV70	9	160uM	9	Tub9_160uM_May26_34.tif	38.75	2008_screen3
L70	NSFTV70	10	160uM	10	Tub10_160uM_May26_14.tif	41.12	2008_screen3
L74	NSFTV74	1	0uM	1	Tub1_0uM_may26_92.tif	10.85	2008_screen3
L74	NSFTV74	2	0uM	2	Tub2_0uM_may26_32.tif	11.04	2008_screen3
L74	NSFTV74	3	0uM	3	Tub3_0uM_may26_46.tif	7.04	2008_screen3
L74	NSFTV74	4	0uM	4	Tub4_0uM_may26_96.tif	15.27	2008_screen3
L74	NSFTV74	5	0uM	5	Tub5_0uM_may26_62.tif	6.75	2008_screen3
L74	NSFTV74	6	0uM	6	Tub6_0uM_may26_22.tif	17.24	2008_screen3
L74	NSFTV74	7	0uM	7	Tub7_0uM_May26_68.tif	63.55	2008_screen3
L74	NSFTV74	8	0uM	8	Tub8_0uM_May26_24.tif	75.9	2008_screen3
L74	NSFTV74	9	0uM	9	Tub9_0uM_May26_68.tif	73.96	2008_screen3
L74	NSFTV74	10	0uM	10	Tub10_0uM_May26_12.tif	60.83	2008_screen3
L74	NSFTV74	1	160uM	1	Tub1_160uM_may26_92.tif	7.82	2008_screen3
L74	NSFTV74	2	160uM	2	Tub2_160uM_may26_32.tif	8.7	2008_screen3
L74	NSFTV74	3	160uM	3	Tub3_160uM_may26_46.tif	6.97	2008_screen3
L74	NSFTV74	4	160uM	4	Tub4_160uM_may26_96.tif	8.95	2008_screen3
L74	NSFTV74	5	160uM	5	Tub5_160uM_may26_62.tif	8.97	2008_screen3
L74	NSFTV74	6	160uM	6	Tub6_160uM_may26_22.tif	12.54	2008_screen3
L74	NSFTV74	7	160uM	7	Tub7_160uM_May26_68.tif	12.25	2008_screen3
L74	NSFTV74	8	160uM	8	Tub8_160uM_May26_24.tif	26.97	2008_screen3
L74	NSFTV74	9	160uM	9	Tub9_160uM_May26_68.tif	26.02	2008_screen3
L74	NSFTV74	10	160uM	10	Tub10_160uM_May26_12.tif	19.84	2008_screen3
L81	NSFTV81	12	0uM	1	Tub12_0uM_May26_12.tif	76.89	2008_screen3
L81	NSFTV81	11	0uM	2	Tub11_0uM_May26_62.tif	41.17	2008_screen3
L81	NSFTV81	3	0uM	3	Tub3_0uM_may26_16.tif	11.42	2008_screen3
L81	NSFTV81	4	0uM	4	Tub4_0uM_may26_30.tif	6.84	2008_screen3
L81	NSFTV81	5	0uM	5	Tub5_0uM_may26_80.tif	14.12	2008_screen3
L81	NSFTV81	6	0uM	6	Tub6_0uM_may26_74.tif	18.11	2008_screen3
L81	NSFTV81	7	0uM	7	Tub7_0uM_May26_08.tif	64.77	2008_screen3
L81	NSFTV81	8	0uM	8	Tub8_0uM_May26_54.tif	64.08	2008_screen3
L81	NSFTV81	9	0uM	9	Tub9_0uM_May26_24.tif	20.16	2008_screen3
L81	NSFTV81	10	0uM	10	Tub10_0uM_May26_26.tif	18.83	2008_screen3
L81	NSFTV81	12	160uM	1	Tub12_160uM_May26_12.tif	25.8	2008_screen3
L81	NSFTV81	11	160uM	2	Tub11_160uM_May26_62.tif	23.5	2008_screen3
L81	NSFTV81	3	160uM	3	Tub3_160uM_may26_16.tif	9.84	2008_screen3
L81	NSFTV81	4	160uM	4	Tub4_160uM_may26_30.tif	12.12	2008_screen3
L81	NSFTV81	5	160uM	5	Tub5_160uM_may26_80.tif	9.38	2008_screen3
L81	NSFTV81	6	160uM	6	Tub6_160uM_may26_74.tif	9.99	2008_screen3
L81	NSFTV81	7	160uM	7	Tub7_160uM_May26_08.tif	31.27	2008_screen3
L81	NSFTV81	8	160uM	8	Tub8_160uM_May26_54.tif	6.4	2008_screen3
L81	NSFTV81	9	160uM	9	Tub9_160uM_May26_24.tif	35.49	2008_screen3
L81	NSFTV81	10	160uM	10	Tub10_160uM_May26_26.tif	18.96	2008_screen3
L88	NSFTV88	1	0uM	1	Tub1_0uM_may26_14.tif	14.09	2008_screen3
L88	NSFTV88	2	0uM	2	Tub2_0uM_may26_20.tif	8.22	2008_screen3
L88	NSFTV88	3	0uM	3	Tub3_0uM_may26_72.tif	10.41	2008_screen3
L88	NSFTV88	4	0uM	4	Tub4_0uM_may26_16.tif	19.29	2008_screen3
L88	NSFTV88	5	0uM	5	Tub5_0uM_may26_58.tif	11.41	2008_screen3
L88	NSFTV88	6	0uM	6	Tub6_0uM_may26_04.tif	12.2	2008_screen3
L88	NSFTV88	12	0uM	7	Tub12_0uM_May26_22.tif	61.65	2008_screen3
L88	NSFTV88	11	0uM	8	Tub11_0uM_May26_88.tif	29.85	2008_screen3
L88	NSFTV88	9	0uM	9	Tub9_0uM_May26_10.tif	59.65	2008_screen3
L88	NSFTV88	10	0uM	10	Tub10_0uM_May26_70.tif	9.87	2008_screen3
L88	NSFTV88	1	160uM	1	Tub1_160uM_may26_14.tif	9.31	2008_screen3
L88	NSFTV88	2	160uM	2	Tub2_160uM_may26_20.tif	12.43	2008_screen3
L88	NSFTV88	3	160uM	3	Tub3_160uM_may26_72.tif	11.19	2008_screen3
L88	NSFTV88	4	160uM	4	Tub4_160uM_may26_16.tif	11.6	2008_screen3
L88	NSFTV88	5	160uM	5	Tub5_160uM_may26_58.tif	7.9	2008_screen3
L88	NSFTV88	6	160uM	6	Tub6_160uM_may26_04.tif	11.4	2008_screen3
L88	NSFTV88	12	160uM	7	Tub12_160uM_May26_22.tif	25.63	2008_screen3
L88	NSFTV88	11	160uM	8	Tub11_160uM_May26_88.tif	26.32	2008_screen3
L88	NSFTV88	9	160uM	9	Tub9_160uM_May26_10.tif	24.67	2008_screen3
L88	NSFTV88	10	160uM	10	Tub10_160uM_May26_70.tif	22.51	2008_screen3
L92	NSFTV92	1	0uM	1	Tub1_0uM_may26_42.tif	26.78	2008_screen3
L92	NSFTV92	2	0uM	2	Tub2_0uM_may26_90.tif	24.81	2008_screen3
L92	NSFTV92	3	0uM	3	Tub3_0uM_may26_12.tif	16.05	2008_screen3
L92	NSFTV92	4	0uM	4	Tub4_0uM_may26_70.tif	25.31	2008_screen3
L92	NSFTV92	5	0uM	5	Tub5_0uM_may26_34.tif	17.04	2008_screen3
L92	NSFTV92	6	0uM	6	Tub6_0uM_may26_52.tif	33.7	2008_screen3
L92	NSFTV92	7	0uM	7	Tub7_0uM_May26_72.tif	27.31	2008_screen3
L92	NSFTV92	8	0uM	8	Tub8_0uM_May26_50.tif	92.66	2008_screen3
L92	NSFTV92	9	0uM	9	Tub9_0uM_May26_74.tif	95.35	2008_screen3
L92	NSFTV92	10	0uM	10	Tub10_0uM_May26_32.tif	50.03	2008_screen3
L92	NSFTV92	1	160uM	1	Tub1_160uM_may26_42.tif	21.99	2008_screen3
L92	NSFTV92	2	160uM	2	Tub2_160uM_may26_90.tif	16.43	2008_screen3
L92	NSFTV92	3	160uM	3	Tub3_160uM_may26_12.tif	14.56	2008_screen3
L92	NSFTV92	4	160uM	4	Tub4_160uM_may26_70.tif	26.49	2008_screen3
L92	NSFTV92	5	160uM	5	Tub5_160uM_may26_34.tif	29.21	2008_screen3
L92	NSFTV92	6	160uM	6	Tub6_160uM_may26_52.tif	17.18	2008_screen3
L92	NSFTV92	7	160uM	7	Tub7_160uM_May26_72.tif	14.1	2008_screen3
L92	NSFTV92	8	160uM	8	Tub8_160uM_May26_50.tif	34.12	2008_screen3
L92	NSFTV92	9	160uM	9	Tub9_160uM_May26_74.tif	33.21	2008_screen3
L92	NSFTV92	10	160uM	10	Tub10_160uM_May26_32.tif	47.75	2008_screen3
L85	NSFTV85	1	0uM	1	Tub1_0uM_Jun2_38.tif	44.35	2008_screen4
L85	NSFTV85	2	0uM	2	Tub2_0uM_Jun2_12.tif	79.8	2008_screen4
L85	NSFTV85	12	0uM	3	Tub12_0uM_Jun2_70.tif	42.01	2008_screen4
L85	NSFTV85	11	0uM	4	Tub11_0uM_Jun2_50.tif	66.73	2008_screen4
L85	NSFTV85	5	0uM	5	Tub5_0uM_Jun2_28.tif	23.1	2008_screen4
L85	NSFTV85	6	0uM	6	Tub6_0uM_Jun2_34.tif	56.68	2008_screen4
L85	NSFTV85	7	0uM	7	Tub7_0uM_Jun2_88.tif	37.68	2008_screen4
L85	NSFTV85	8	0uM	8	Tub8_0uM_Jun2_18.tif	56.68	2008_screen4
L85	NSFTV85	9	0uM	9	Tub9_0uM_Jun2_94.tif	46.94	2008_screen4
L85	NSFTV85	10	0uM	10	Tub10_0uM_Jun2_30.tif	49.15	2008_screen4
L85	NSFTV85	1	160uM	1	Tub1_160uM_Jun2_38.tif	6.6	2008_screen4
L85	NSFTV85	2	160uM	2	Tub2_160uM_Jun2_12.tif	13.91	2008_screen4
L85	NSFTV85	12	160uM	3	Tub12_160uM_Jun2_70.tif	12.72	2008_screen4
L85	NSFTV85	11	160uM	4	Tub11_160uM_Jun2_50.tif	9.2	2008_screen4
L85	NSFTV85	5	160uM	5	Tub5_160uM_Jun2_28.tif	16.49	2008_screen4
L85	NSFTV85	6	160uM	6	Tub6_160uM_Jun2_34.tif	4.57	2008_screen4
L85	NSFTV85	7	160uM	7	Tub7_160uM_Jun2_88.tif	7.56	2008_screen4
L85	NSFTV85	8	160uM	8	Tub8_160uM_Jun2_18.tif	4.15	2008_screen4
L85	NSFTV85	9	160uM	9	Tub9_160uM_Jun2_94.tif	8.22	2008_screen4
L85	NSFTV85	10	160uM	10	Tub10_160uM_Jun2_30.tif	6.97	2008_screen4
L107	NSFTV107	12	0uM	1	Tub12_0uM_Jun2_56.tif	20.04	2008_screen4
L107	NSFTV107	11	0uM	2	Tub11_0uM_Jun2_04.tif	28.42	2008_screen4
L107	NSFTV107	4	0uM	4	Tub4_0uM_Jun2_72.tif	45.02	2008_screen4
L107	NSFTV107	5	0uM	5	Tub5_0uM_Jun2_54.tif	28.53	2008_screen4
L107	NSFTV107	6	0uM	6	Tub6_0uM_Jun2_06.tif	45.82	2008_screen4
L107	NSFTV107	7	0uM	7	Tub7_0uM_Jun2_72.tif	53.23	2008_screen4
L107	NSFTV107	8	0uM	8	Tub8_0uM_Jun2_22.tif	45.59	2008_screen4
L107	NSFTV107	10	0uM	10	Tub10_0uM_Jun2_42.tif	50.01	2008_screen4
L107	NSFTV107	12	160uM	1	Tub12_160uM_Jun2_56.tif	44.71	2008_screen4
L107	NSFTV107	11	160uM	2	Tub11_160uM_Jun2_04.tif	22.06	2008_screen4
L107	NSFTV107	3	160uM	3	Tub3_160uM_Jun2_14.tif	35.96	2008_screen4
L107	NSFTV107	4	160uM	4	Tub4_160uM_Jun2_72.tif	31.72	2008_screen4
L107	NSFTV107	5	160uM	5	Tub5_160uM_Jun2_54.tif	47.66	2008_screen4
L107	NSFTV107	6	160uM	6	Tub6_160uM_Jun2_06.tif	63.8	2008_screen4
L107	NSFTV107	7	160uM	7	Tub7_160uM_Jun2_72.tif	24.99	2008_screen4
L107	NSFTV107	8	160uM	8	Tub8_160uM_Jun2_22.tif	41.3	2008_screen4
L107	NSFTV107	9	160uM	9	Tub9_160uM_Jun2_66.tif	35.75	2008_screen4
L107	NSFTV107	10	160uM	10	Tub10_160uM_Jun2_42.tif	37.73	2008_screen4
L12	NSFTV12	1	0uM	1	Tub1_0uM_Jun2_92.tif	66.6	2008_screen4
L12	NSFTV12	3	0uM	3	Tub3_0uM_Jun2_96.tif	44.99	2008_screen4
L12	NSFTV12	4	0uM	4	Tub4_0uM_Jun2_32.tif	62.66	2008_screen4
L12	NSFTV12	5	0uM	5	Tub5_0uM_Jun2_14.tif	62.12	2008_screen4
L12	NSFTV12	6	0uM	6	Tub6_0uM_Jun2_36.tif	42.39	2008_screen4
L12	NSFTV12	12	0uM	7	Tub12_0uM_Jun2_22.tif	68.19	2008_screen4
L12	NSFTV12	11	0uM	8	Tub11_0uM_Jun2_52.tif	52.83	2008_screen4
L12	NSFTV12	9	0uM	9	Tub9_0uM_Jun2_04.tif	42.4	2008_screen4
L12	NSFTV12	10	0uM	10	Tub10_0uM_Jun2_38.tif	49.1	2008_screen4
L12	NSFTV12	1	160uM	1	Tub1_160uM_Jun2_92.tif	7.42	2008_screen4
L12	NSFTV12	2	160uM	2	Tub2_160uM_Jun2_34.tif	10.13	2008_screen4
L12	NSFTV12	4	160uM	4	Tub4_160uM_Jun2_32.tif	9.44	2008_screen4
L12	NSFTV12	5	160uM	5	Tub5_160uM_Jun2_14.tif	12.34	2008_screen4
L12	NSFTV12	6	160uM	6	Tub6_160uM_Jun2_36.tif	11.09	2008_screen4
L12	NSFTV12	12	160uM	7	Tub12_160uM_Jun2_22.tif	9.54	2008_screen4
L12	NSFTV12	11	160uM	8	Tub11_160uM_Jun2_52.tif	6.79	2008_screen4
L12	NSFTV12	9	160uM	9	Tub9_160uM_Jun2_04.tif	4.82	2008_screen4
L12	NSFTV12	10	160uM	10	Tub10_160uM_Jun2_38.tif	7.44	2008_screen4
L128	NSFTV128	12	0uM	1	Tub12_0uM_Jun2_66.tif	55.88	2008_screen4
L128	NSFTV128	11	0uM	2	Tub11_0uM_Jun2_30.tif	78.4	2008_screen4
L128	NSFTV128	3	0uM	3	Tub3_0uM_Jun2_64.tif	75.35	2008_screen4
L128	NSFTV128	4	0uM	4	Tub4_0uM_Jun2_28.tif	45.04	2008_screen4
L128	NSFTV128	5	0uM	5	Tub5_0uM_Jun2_82.tif	104.36	2008_screen4
L128	NSFTV128	6	0uM	6	Tub6_0uM_Jun2_44.tif	102.49	2008_screen4
L128	NSFTV128	7	0uM	7	Tub7_0uM_Jun2_50.tif	53.6	2008_screen4
L128	NSFTV128	8	0uM	8	Tub8_0uM_Jun2_80.tif	47.66	2008_screen4
L128	NSFTV128	9	0uM	9	Tub9_0uM_Jun2_30.tif	63.25	2008_screen4
L128	NSFTV128	10	0uM	10	Tub10_0uM_Jun2_64.tif	61.62	2008_screen4
L128	NSFTV128	12	160uM	1	Tub12_160uM_Jun2_66.tif	54.37	2008_screen4
L128	NSFTV128	11	160uM	2	Tub11_160uM_Jun2_30.tif	33.33	2008_screen4
L128	NSFTV128	3	160uM	3	Tub3_160uM_Jun2_64.tif	50.42	2008_screen4
L128	NSFTV128	4	160uM	4	Tub4_160uM_Jun2_28.tif	70.05	2008_screen4
L128	NSFTV128	5	160uM	5	Tub5_160uM_Jun2_82.tif	44.46	2008_screen4
L128	NSFTV128	6	160uM	6	Tub6_160uM_Jun2_44.tif	64.79	2008_screen4
L128	NSFTV128	7	160uM	7	Tub7_160uM_Jun2_50.tif	31.33	2008_screen4
L128	NSFTV128	8	160uM	8	Tub8_160uM_Jun2_80.tif	53.62	2008_screen4
L128	NSFTV128	9	160uM	9	Tub9_160uM_Jun2_30.tif	44.74	2008_screen4
L130	NSFTV130	12	0uM	1	Tub12_0uM_Jun2_10.tif	39.02	2008_screen4
L130	NSFTV130	11	0uM	2	Tub11_0uM_Jun2_76.tif	56.72	2008_screen4
L130	NSFTV130	3	0uM	3	Tub3_0uM_Jun2_02.tif	24.95	2008_screen4
L130	NSFTV130	4	0uM	4	Tub4_0uM_Jun2_80.tif	40.65	2008_screen4
L130	NSFTV130	5	0uM	5	Tub5_0uM_Jun2_44.tif	51.06	2008_screen4
L130	NSFTV130	6	0uM	6	Tub6_0uM_Jun2_82.tif	73.82	2008_screen4
L130	NSFTV130	7	0uM	7	Tub7_0uM_Jun2_26.tif	34.81	2008_screen4
L130	NSFTV130	8	0uM	8	Tub8_0uM_Jun2_60.tif	40.47	2008_screen4
L130	NSFTV130	10	0uM	10	Tub10_0uM_Jun2_16.tif	22.92	2008_screen4
L130	NSFTV130	12	160uM	1	Tub12_160uM_Jun2_10.tif	7.34	2008_screen4
L130	NSFTV130	11	160uM	2	Tub11_160uM_Jun2_76.tif	22.52	2008_screen4
L130	NSFTV130	3	160uM	3	Tub3_160uM_Jun2_02.tif	18.42	2008_screen4
L130	NSFTV130	4	160uM	4	Tub4_160uM_Jun2_80.tif	11.62	2008_screen4
L130	NSFTV130	5	160uM	5	Tub5_160uM_Jun2_44.tif	12.63	2008_screen4
L130	NSFTV130	6	160uM	6	Tub6_160uM_Jun2_82.tif	24.79	2008_screen4
L130	NSFTV130	7	160uM	7	Tub7_160uM_Jun2_26.tif	9.9	2008_screen4
L130	NSFTV130	8	160uM	8	Tub8_160uM_Jun2_60.tif	15.78	2008_screen4
L130	NSFTV130	9	160uM	9	Tub9_160uM_Jun2_54.tif	11.4	2008_screen4
L131	NSFTV131	1	0uM	1	Tub1_0uM_Jun2_52.tif	59.59	2008_screen4
L131	NSFTV131	2	0uM	2	Tub2_0uM_Jun2_48.tif	36.35	2008_screen4
L131	NSFTV131	3	0uM	3	Tub3_0uM_Jun2_78.tif	26.14	2008_screen4
L131	NSFTV131	4	0uM	4	Tub4_0uM_Jun2_02.tif	29.77	2008_screen4
L131	NSFTV131	5	0uM	5	Tub5_0uM_Jun2_80.tif	49.29	2008_screen4
L131	NSFTV131	6	0uM	6	Tub6_0uM_Jun2_28.tif	40	2008_screen4
L131	NSFTV131	12	0uM	7	Tub12_0uM_Jun2_44.tif	39.36	2008_screen4
L131	NSFTV131	9	0uM	9	Tub9_0uM_Jun2_82.tif	25.53	2008_screen4
L131	NSFTV131	10	0uM	10	Tub10_0uM_Jun2_32.tif	25.73	2008_screen4
L131	NSFTV131	1	160uM	1	Tub1_160uM_Jun2_52.tif	9.35	2008_screen4
L131	NSFTV131	2	160uM	2	Tub2_160uM_Jun2_48.tif	11.73	2008_screen4
L131	NSFTV131	3	160uM	3	Tub3_160uM_Jun2_78.tif	7.43	2008_screen4
L131	NSFTV131	4	160uM	4	Tub4_160uM_Jun2_02.tif	11.28	2008_screen4
L131	NSFTV131	5	160uM	5	Tub5_160uM_Jun2_80.tif	11.83	2008_screen4
L131	NSFTV131	6	160uM	6	Tub6_160uM_Jun2_28.tif	6.8	2008_screen4
L131	NSFTV131	12	160uM	7	Tub12_160uM_Jun2_44.tif	6.8	2008_screen4
L131	NSFTV131	11	160uM	8	Tub11_160uM_Jun2_82.tif	7.36	2008_screen4
L131	NSFTV131	9	160uM	9	Tub9_160uM_Jun2_82.tif	5	2008_screen4
L131	NSFTV131	10	160uM	10	Tub10_160uM_Jun2_32.tif	5.22	2008_screen4
L142	NSFTV142	1	0uM	1	Tub1_0uM_Jun2_78.tif	61.43	2008_screen4
L142	NSFTV142	2	0uM	2	Tub2_0uM_Jun2_68.tif	61.26	2008_screen4
L142	NSFTV142	11	0uM	4	Tub11_0uM_Jun2_14.tif	28.94	2008_screen4
L142	NSFTV142	5	0uM	5	Tub5_0uM_Jun2_16.tif	41.21	2008_screen4
L142	NSFTV142	7	0uM	7	Tub7_0uM_Jun2_86.tif	48.85	2008_screen4
L142	NSFTV142	8	0uM	8	Tub8_0uM_Jun2_42.tif	44.72	2008_screen4
L142	NSFTV142	9	0uM	9	Tub9_0uM_Jun2_08.tif	24.31	2008_screen4
L142	NSFTV142	10	0uM	10	Tub10_0uM_Jun2_22.tif	38.47	2008_screen4
L142	NSFTV142	1	160uM	1	Tub1_160uM_Jun2_78.tif	33.26	2008_screen4
L142	NSFTV142	2	160uM	2	Tub2_160uM_Jun2_68.tif	73.88	2008_screen4
L142	NSFTV142	12	160uM	3	Tub12_160uM_Jun2_42.tif	50.41	2008_screen4
L142	NSFTV142	11	160uM	4	Tub11_160uM_Jun2_14.tif	50.22	2008_screen4
L142	NSFTV142	5	160uM	5	Tub5_160uM_Jun2_16.tif	54.33	2008_screen4
L142	NSFTV142	6	160uM	6	Tub6_160uM_Jun2_66.tif	71.55	2008_screen4
L142	NSFTV142	7	160uM	7	Tub7_160uM_Jun2_86.tif	51.18	2008_screen4
L142	NSFTV142	8	160uM	8	Tub8_160uM_Jun2_42.tif	41.72	2008_screen4
L142	NSFTV142	9	160uM	9	Tub9_160uM_Jun2_08.tif	43.81	2008_screen4
L142	NSFTV142	10	160uM	10	Tub10_160uM_Jun2_22.tif	28.47	2008_screen4
L149	NSFTV149	1	0uM	1	Tub1_0uM_Jun2_32.tif	50.72	2008_screen4
L149	NSFTV149	2	0uM	2	Tub2_0uM_Jun2_60.tif	61.2	2008_screen4
L149	NSFTV149	3	0uM	3	Tub3_0uM_Jun2_80.tif	13.6	2008_screen4
L149	NSFTV149	4	0uM	4	Tub4_0uM_Jun2_08.tif	21.61	2008_screen4
L149	NSFTV149	5	0uM	5	Tub5_0uM_Jun2_32.tif	72.39	2008_screen4
L149	NSFTV149	6	0uM	6	Tub6_0uM_Jun2_60.tif	20.46	2008_screen4
L149	NSFTV149	12	0uM	7	Tub12_0uM_Jun2_74.tif	36.8	2008_screen4
L149	NSFTV149	11	0uM	8	Tub11_0uM_Jun2_26.tif	9.44	2008_screen4
L149	NSFTV149	9	0uM	9	Tub9_0uM_Jun2_26.tif	20.85	2008_screen4
L149	NSFTV149	10	0uM	10	Tub10_0uM_Jun2_86.tif	11.4	2008_screen4
L149	NSFTV149	1	160uM	1	Tub1_160uM_Jun2_32.tif	29.67	2008_screen4
L149	NSFTV149	2	160uM	2	Tub2_160uM_Jun2_60.tif	35.53	2008_screen4
L149	NSFTV149	3	160uM	3	Tub3_160uM_Jun2_80.tif	41.95	2008_screen4
L149	NSFTV149	4	160uM	4	Tub4_160uM_Jun2_08.tif	12.79	2008_screen4
L149	NSFTV149	5	160uM	5	Tub5_160uM_Jun2_32.tif	44.45	2008_screen4
L149	NSFTV149	6	160uM	6	Tub6_160uM_Jun2_60.tif	40.2	2008_screen4
L149	NSFTV149	12	160uM	7	Tub12_160uM_Jun2_74.tif	29.6	2008_screen4
L149	NSFTV149	11	160uM	8	Tub11_160uM_Jun2_26.tif	27.97	2008_screen4
L149	NSFTV149	10	160uM	10	Tub10_160uM_Jun2_86.tif	27.83	2008_screen4
L154	NSFTV154	1	0uM	1	Tub1_0uM_Jun2_14.tif	68.72	2008_screen4
L154	NSFTV154	2	0uM	2	Tub2_0uM_Jun2_42.tif	69.01	2008_screen4
L154	NSFTV154	3	0uM	3	Tub3_0uM_Jun2_58.tif	78.49	2008_screen4
L154	NSFTV154	4	0uM	4	Tub4_0uM_Jun2_76.tif	75.85	2008_screen4
L154	NSFTV154	5	0uM	5	Tub5_0uM_Jun2_12.tif	37.77	2008_screen4
L154	NSFTV154	7	0uM	7	Tub7_0uM_Jun2_78.tif	48.39	2008_screen4
L154	NSFTV154	8	0uM	8	Tub8_0uM_Jun2_96.tif	71.52	2008_screen4
L154	NSFTV154	9	0uM	9	Tub9_0uM_Jun2_10.tif	42.05	2008_screen4
L154	NSFTV154	10	0uM	10	Tub10_0uM_Jun2_34.tif	61.93	2008_screen4
L154	NSFTV154	1	160uM	1	Tub1_160uM_Jun2_14.tif	56.42	2008_screen4
L154	NSFTV154	2	160uM	2	Tub2_160uM_Jun2_42.tif	71.12	2008_screen4
L154	NSFTV154	3	160uM	3	Tub3_160uM_Jun2_58.tif	58.75	2008_screen4
L154	NSFTV154	4	160uM	4	Tub4_160uM_Jun2_76.tif	42.46	2008_screen4
L154	NSFTV154	5	160uM	5	Tub5_160uM_Jun2_12.tif	55.41	2008_screen4
L154	NSFTV154	6	160uM	6	Tub6_160uM_Jun2_14.tif	14.09	2008_screen4
L154	NSFTV154	9	160uM	9	Tub9_160uM_Jun2_10.tif	41.99	2008_screen4
L154	NSFTV154	10	160uM	10	Tub10_160uM_Jun2_34.tif	34.8	2008_screen4
L158	NSFTV158	1	0uM	1	Tub1_0uM_Jun2_40.tif	34.46	2008_screen4
L158	NSFTV158	2	0uM	2	Tub2_0uM_Jun2_82.tif	39.9	2008_screen4
L158	NSFTV158	12	0uM	3	Tub12_0uM_Jun2_02.tif	56.38	2008_screen4
L158	NSFTV158	11	0uM	4	Tub11_0uM_Jun2_68.tif	47.19	2008_screen4
L158	NSFTV158	5	0uM	5	Tub5_0uM_Jun2_04.tif	49.3	2008_screen4
L158	NSFTV158	6	0uM	6	Tub6_0uM_Jun2_84.tif	51.12	2008_screen4
L158	NSFTV158	7	0uM	7	Tub7_0uM_Jun2_54.tif	39.44	2008_screen4
L158	NSFTV158	8	0uM	8	Tub8_0uM_Jun2_90.tif	47.99	2008_screen4
L158	NSFTV158	9	0uM	9	Tub9_0uM_Jun2_46.tif	20.72	2008_screen4
L158	NSFTV158	10	0uM	10	Tub10_0uM_Jun2_78.tif	44	2008_screen4
L158	NSFTV158	1	160uM	1	Tub1_160uM_Jun2_40.tif	29.95	2008_screen4
L158	NSFTV158	2	160uM	2	Tub2_160uM_Jun2_82.tif	31.79	2008_screen4
L158	NSFTV158	12	160uM	3	Tub12_160uM_Jun2_02.tif	32.85	2008_screen4
L158	NSFTV158	11	160uM	4	Tub11_160uM_Jun2_68.tif	30.8	2008_screen4
L158	NSFTV158	5	160uM	5	Tub5_160uM_Jun2_04.tif	43.86	2008_screen4
L158	NSFTV158	6	160uM	6	Tub6_160uM_Jun2_84.tif	35.13	2008_screen4
L158	NSFTV158	7	160uM	7	Tub7_160uM_Jun2_54.tif	25.31	2008_screen4
L158	NSFTV158	8	160uM	8	Tub8_160uM_Jun2_90.tif	31.14	2008_screen4
L158	NSFTV158	9	160uM	9	Tub9_160uM_Jun2_46.tif	29.79	2008_screen4
L158	NSFTV158	10	160uM	10	Tub10_160uM_Jun2_78.tif	24.89	2008_screen4
L161	NSFTV161	1	0uM	1	Tub1_0uM_Jun2_94.tif	50.85	2008_screen4
L161	NSFTV161	2	0uM	2	Tub2_0uM_Jun2_16.tif	62.13	2008_screen4
L161	NSFTV161	3	0uM	3	Tub3_0uM_Jun2_52.tif	33.94	2008_screen4
L161	NSFTV161	4	0uM	4	Tub4_0uM_Jun2_48.tif	49.57	2008_screen4
L161	NSFTV161	5	0uM	5	Tub5_0uM_Jun2_96.tif	39.91	2008_screen4
L161	NSFTV161	6	0uM	6	Tub6_0uM_Jun2_08.tif	51.8	2008_screen4
L161	NSFTV161	12	0uM	7	Tub12_0uM_Jun2_72.tif	52.6	2008_screen4
L161	NSFTV161	11	0uM	8	Tub11_0uM_Jun2_90.tif	54.57	2008_screen4
L161	NSFTV161	9	0uM	9	Tub9_0uM_Jun2_38.tif	40.74	2008_screen4
L161	NSFTV161	10	0uM	10	Tub10_0uM_Jun2_46.tif	46.88	2008_screen4
L161	NSFTV161	1	160uM	1	Tub1_160uM_Jun2_94.tif	19.61	2008_screen4
L161	NSFTV161	2	160uM	2	Tub2_160uM_Jun2_16.tif	23.49	2008_screen4
L161	NSFTV161	3	160uM	3	Tub3_160uM_Jun2_52.tif	14.82	2008_screen4
L161	NSFTV161	4	160uM	4	Tub4_160uM_Jun2_48.tif	20.29	2008_screen4
L161	NSFTV161	5	160uM	5	Tub5_160uM_Jun2_96.tif	18.8	2008_screen4
L161	NSFTV161	6	160uM	6	Tub6_160uM_Jun2_08.tif	15.26	2008_screen4
L161	NSFTV161	12	160uM	7	Tub12_160uM_Jun2_72.tif	16.68	2008_screen4
L161	NSFTV161	11	160uM	8	Tub11_160uM_Jun2_90.tif	15.92	2008_screen4
L161	NSFTV161	9	160uM	9	Tub9_160uM_Jun2_38.tif	12.34	2008_screen4
L161	NSFTV161	10	160uM	10	Tub10_160uM_Jun2_46.tif	14.45	2008_screen4
L18	NSFTV18	1	0uM	1	Tub1_0uM_Jun2_42.tif	66.06	2008_screen4
L18	NSFTV18	2	0uM	2	Tub2_0uM_Jun2_86.tif	95.72	2008_screen4
L18	NSFTV18	3	0uM	3	Tub3_0uM_Jun2_22.tif	67.44	2008_screen4
L18	NSFTV18	4	0uM	4	Tub4_0uM_Jun2_18.tif	60.68	2008_screen4
L18	NSFTV18	12	0uM	5	Tub12_0uM_Jun2_16.tif	68.54	2008_screen4
L18	NSFTV18	11	0uM	6	Tub11_0uM_Jun2_66.tif	47.38	2008_screen4
L18	NSFTV18	7	0uM	7	Tub7_0uM_Jun2_30.tif	67.26	2008_screen4
L18	NSFTV18	8	0uM	8	Tub8_0uM_Jun2_68.tif	67.13	2008_screen4
L18	NSFTV18	9	0uM	9	Tub9_0uM_Jun2_84.tif	61.23	2008_screen4
L18	NSFTV18	10	0uM	10	Tub10_0uM_Jun2_04.tif	59.34	2008_screen4
L18	NSFTV18	1	160uM	1	Tub1_160uM_Jun2_42.tif	25.01	2008_screen4
L18	NSFTV18	2	160uM	2	Tub2_160uM_Jun2_86.tif	35.38	2008_screen4
L18	NSFTV18	3	160uM	3	Tub3_160uM_Jun2_22.tif	27.88	2008_screen4
L18	NSFTV18	4	160uM	4	Tub4_160uM_Jun2_18.tif	41.09	2008_screen4
L18	NSFTV18	12	160uM	5	Tub12_160uM_Jun2_16.tif	35.13	2008_screen4
L18	NSFTV18	11	160uM	6	Tub11_160uM_Jun2_66.tif	34	2008_screen4
L18	NSFTV18	7	160uM	7	Tub7_160uM_Jun2_30.tif	29.94	2008_screen4
L18	NSFTV18	8	160uM	8	Tub8_160uM_Jun2_68.tif	22.31	2008_screen4
L18	NSFTV18	9	160uM	9	Tub9_160uM_Jun2_84.tif	30.25	2008_screen4
L18	NSFTV18	10	160uM	10	Tub10_160uM_Jun2_04.tif	29.56	2008_screen4
L206	NSFTV206	12	0uM	1	Tub12_0uM_Jun2_28.tif	65.71	2008_screen4
L206	NSFTV206	11	0uM	2	Tub11_0uM_Jun2_44.tif	20.38	2008_screen4
L206	NSFTV206	3	0uM	3	Tub3_0uM_Jun2_86.tif	14.66	2008_screen4
L206	NSFTV206	4	0uM	4	Tub4_0uM_Jun2_46.tif	30.43	2008_screen4
L206	NSFTV206	5	0uM	5	Tub5_0uM_Jun2_60.tif	71.06	2008_screen4
L206	NSFTV206	6	0uM	6	Tub6_0uM_Jun2_92.tif	19.72	2008_screen4
L206	NSFTV206	8	0uM	8	Tub8_0uM_Jun2_86.tif	49.63	2008_screen4
L206	NSFTV206	9	0uM	9	Tub9_0uM_Jun2_78.tif	37.15	2008_screen4
L206	NSFTV206	12	160uM	1	Tub12_160uM_Jun2_28.tif	14.39	2008_screen4
L206	NSFTV206	11	160uM	2	Tub11_160uM_Jun2_44.tif	18.55	2008_screen4
L206	NSFTV206	3	160uM	3	Tub3_160uM_Jun2_86.tif	11.23	2008_screen4
L206	NSFTV206	4	160uM	4	Tub4_160uM_Jun2_46.tif	6.79	2008_screen4
L206	NSFTV206	5	160uM	5	Tub5_160uM_Jun2_60.tif	16.3	2008_screen4
L206	NSFTV206	6	160uM	6	Tub6_160uM_Jun2_92.tif	13.72	2008_screen4
L206	NSFTV206	7	160uM	7	Tub7_160uM_Jun2_18.tif	16.37	2008_screen4
L206	NSFTV206	8	160uM	8	Tub8_160uM_Jun2_86.tif	5.66	2008_screen4
L206	NSFTV206	9	160uM	9	Tub9_160uM_Jun2_78.tif	8.98	2008_screen4
L206	NSFTV206	10	160uM	10	Tub10_160uM_Jun2_80.tif	21.22	2008_screen4
L214	NSFTV214	1	0uM	1	Tub1_0uM_Jun2_66.tif	15.91	2008_screen4
L214	NSFTV214	2	0uM	2	Tub2_0uM_Jun2_10.tif	22.78	2008_screen4
L214	NSFTV214	12	0uM	3	Tub12_0uM_Jun2_12.tif	15.8	2008_screen4
L214	NSFTV214	11	0uM	4	Tub11_0uM_Jun2_46.tif	13.06	2008_screen4
L214	NSFTV214	5	0uM	5	Tub5_0uM_Jun2_74.tif	60.26	2008_screen4
L214	NSFTV214	6	0uM	6	Tub6_0uM_Jun2_68.tif	23.64	2008_screen4
L214	NSFTV214	7	0uM	7	Tub7_0uM_Jun2_44.tif	44.88	2008_screen4
L214	NSFTV214	8	0uM	8	Tub8_0uM_Jun2_08.tif	50.43	2008_screen4
L214	NSFTV214	9	0uM	9	Tub9_0uM_Jun2_86.tif	13.6	2008_screen4
L214	NSFTV214	10	0uM	10	Tub10_0uM_Jun2_82.tif	39.31	2008_screen4
L214	NSFTV214	1	160uM	1	Tub1_160uM_Jun2_66.tif	15.11	2008_screen4
L214	NSFTV214	2	160uM	2	Tub2_160uM_Jun2_10.tif	21.68	2008_screen4
L214	NSFTV214	12	160uM	3	Tub12_160uM_Jun2_12.tif	20.51	2008_screen4
L214	NSFTV214	11	160uM	4	Tub11_160uM_Jun2_46.tif	27.99	2008_screen4
L214	NSFTV214	5	160uM	5	Tub5_160uM_Jun2_74.tif	43.81	2008_screen4
L214	NSFTV214	6	160uM	6	Tub6_160uM_Jun2_68.tif	38.7	2008_screen4
L214	NSFTV214	7	160uM	7	Tub7_160uM_Jun2_44.tif	5.66	2008_screen4
L214	NSFTV214	8	160uM	8	Tub8_160uM_Jun2_08.tif	6.03	2008_screen4
L214	NSFTV214	9	160uM	9	Tub9_160uM_Jun2_86.tif	10.09	2008_screen4
L214	NSFTV214	10	160uM	10	Tub10_160uM_Jun2_82.tif	12.99	2008_screen4
L216	NSFTV216	1	0uM	1	Tub1_0uM_Jun2_50.tif	72.27	2008_screen4
L216	NSFTV216	2	0uM	2	Tub2_0uM_Jun2_74.tif	92.71	2008_screen4
L216	NSFTV216	3	0uM	3	Tub3_0uM_Jun2_60.tif	56.9	2008_screen4
L216	NSFTV216	4	0uM	4	Tub4_0uM_Jun2_20.tif	39.15	2008_screen4
L216	NSFTV216	5	0uM	5	Tub5_0uM_Jun2_30.tif	72.94	2008_screen4
L216	NSFTV216	6	0uM	6	Tub6_0uM_Jun2_42.tif	75.08	2008_screen4
L216	NSFTV216	8	0uM	8	Tub8_0uM_Jun2_10.tif	56.09	2008_screen4
L216	NSFTV216	9	0uM	9	Tub9_0uM_Jun2_40.tif	47.19	2008_screen4
L216	NSFTV216	10	0uM	10	Tub10_0uM_Jun2_76.tif	30.84	2008_screen4
L216	NSFTV216	1	160uM	1	Tub1_160uM_Jun2_50.tif	48.31	2008_screen4
L216	NSFTV216	2	160uM	2	Tub2_160uM_Jun2_74.tif	42.17	2008_screen4
L216	NSFTV216	3	160uM	3	Tub3_160uM_Jun2_60.tif	53.92	2008_screen4
L216	NSFTV216	4	160uM	4	Tub4_160uM_Jun2_20.tif	44.48	2008_screen4
L216	NSFTV216	5	160uM	5	Tub5_160uM_Jun2_30.tif	41.37	2008_screen4
L216	NSFTV216	6	160uM	6	Tub6_160uM_Jun2_42.tif	47.9	2008_screen4
L216	NSFTV216	7	160uM	7	Tub7_160uM_Jun2_76.tif	39.64	2008_screen4
L216	NSFTV216	8	160uM	8	Tub8_160uM_Jun2_10.tif	49.84	2008_screen4
L216	NSFTV216	9	160uM	9	Tub9_160uM_Jun2_40.tif	41.04	2008_screen4
L216	NSFTV216	10	160uM	10	Tub10_160uM_Jun2_76.tif	39.45	2008_screen4
L222	NSFTV222	1	0uM	1	Tub1_0uM_Jun2_16.tif	70.62	2008_screen4
L222	NSFTV222	2	0uM	2	Tub2_0uM_Jun2_24.tif	60.11	2008_screen4
L222	NSFTV222	3	0uM	3	Tub3_0uM_Jun2_28.tif	80.85	2008_screen4
L222	NSFTV222	4	0uM	4	Tub4_0uM_Jun2_86.tif	52.9	2008_screen4
L222	NSFTV222	5	0uM	5	Tub5_0uM_Jun2_68.tif	20.26	2008_screen4
L222	NSFTV222	6	0uM	6	Tub6_0uM_Jun2_20.tif	78.92	2008_screen4
L222	NSFTV222	12	0uM	7	Tub12_0uM_Jun2_60.tif	18.87	2008_screen4
L222	NSFTV222	11	0uM	8	Tub11_0uM_Jun2_32.tif	62.25	2008_screen4
L222	NSFTV222	9	0uM	9	Tub9_0uM_Jun2_60.tif	53.55	2008_screen4
L222	NSFTV222	10	0uM	10	Tub10_0uM_Jun2_20.tif	55.4	2008_screen4
L222	NSFTV222	1	160uM	1	Tub1_160uM_Jun2_16.tif	29.31	2008_screen4
L222	NSFTV222	2	160uM	2	Tub2_160uM_Jun2_24.tif	23.44	2008_screen4
L222	NSFTV222	3	160uM	3	Tub3_160uM_Jun2_28.tif	19.95	2008_screen4
L222	NSFTV222	4	160uM	4	Tub4_160uM_Jun2_86.tif	23.28	2008_screen4
L222	NSFTV222	5	160uM	5	Tub5_160uM_Jun2_68.tif	37.33	2008_screen4
L222	NSFTV222	6	160uM	6	Tub6_160uM_Jun2_20.tif	20.38	2008_screen4
L222	NSFTV222	12	160uM	7	Tub12_160uM_Jun2_60.tif	8.08	2008_screen4
L222	NSFTV222	11	160uM	8	Tub11_160uM_Jun2_32.tif	19.92	2008_screen4
L222	NSFTV222	10	160uM	10	Tub10_160uM_Jun2_20.tif	9.8	2008_screen4
L224	NSFTV224	12	0uM	1	Tub12_0uM_Jun2_82.tif	38.45	2008_screen4
L224	NSFTV224	11	0uM	2	Tub11_0uM_Jun2_08.tif	52.15	2008_screen4
L224	NSFTV224	3	0uM	3	Tub3_0uM_Jun2_42.tif	57.41	2008_screen4
L224	NSFTV224	4	0uM	4	Tub4_0uM_Jun2_90.tif	67.66	2008_screen4
L224	NSFTV224	5	0uM	5	Tub5_0uM_Jun2_48.tif	63.97	2008_screen4
L224	NSFTV224	6	0uM	6	Tub6_0uM_Jun2_62.tif	61.37	2008_screen4
L224	NSFTV224	7	0uM	7	Tub7_0uM_Jun2_04.tif	59.29	2008_screen4
L224	NSFTV224	8	0uM	8	Tub8_0uM_Jun2_58.tif	55.85	2008_screen4
L224	NSFTV224	9	0uM	9	Tub9_0uM_Jun2_76.tif	51.98	2008_screen4
L224	NSFTV224	10	0uM	10	Tub10_0uM_Jun2_28.tif	43.4	2008_screen4
L224	NSFTV224	12	160uM	1	Tub12_160uM_Jun2_82.tif	45.95	2008_screen4
L224	NSFTV224	11	160uM	2	Tub11_160uM_Jun2_08.tif	48.71	2008_screen4
L224	NSFTV224	3	160uM	3	Tub3_160uM_Jun2_42.tif	41.02	2008_screen4
L224	NSFTV224	4	160uM	4	Tub4_160uM_Jun2_90.tif	42.6	2008_screen4
L224	NSFTV224	5	160uM	5	Tub5_160uM_Jun2_48.tif	42.39	2008_screen4
L224	NSFTV224	6	160uM	6	Tub6_160uM_Jun2_62.tif	56.08	2008_screen4
L224	NSFTV224	7	160uM	7	Tub7_160uM_Jun2_04.tif	11.97	2008_screen4
L224	NSFTV224	8	160uM	8	Tub8_160uM_Jun2_58.tif	17.56	2008_screen4
L224	NSFTV224	9	160uM	9	Tub9_160uM_Jun2_76.tif	10.23	2008_screen4
L224	NSFTV224	10	160uM	10	Tub10_160uM_Jun2_28.tif	36.52	2008_screen4
L228	NSFTV228	1	0uM	1	Tub1_0uM_Jun2_62.tif	101.99	2008_screen4
L228	NSFTV228	2	0uM	2	Tub2_0uM_Jun2_20.tif	76.25	2008_screen4
L228	NSFTV228	3	0uM	3	Tub3_0uM_Jun2_34.tif	83.69	2008_screen4
L228	NSFTV228	4	0uM	4	Tub4_0uM_Jun2_50.tif	74.84	2008_screen4
L228	NSFTV228	5	0uM	5	Tub5_0uM_Jun2_08.tif	53.65	2008_screen4
L228	NSFTV228	6	0uM	6	Tub6_0uM_Jun2_94.tif	62.39	2008_screen4
L228	NSFTV228	7	0uM	7	Tub7_0uM_Jun2_58.tif	84.48	2008_screen4
L228	NSFTV228	8	0uM	8	Tub8_0uM_Jun2_40.tif	76.5	2008_screen4
L228	NSFTV228	9	0uM	9	Tub9_0uM_Jun2_36.tif	57.58	2008_screen4
L228	NSFTV228	10	0uM	10	Tub10_0uM_Jun2_02.tif	60.08	2008_screen4
L228	NSFTV228	1	160uM	1	Tub1_160uM_Jun2_62.tif	33.02	2008_screen4
L228	NSFTV228	2	160uM	2	Tub2_160uM_Jun2_20.tif	33.21	2008_screen4
L228	NSFTV228	3	160uM	3	Tub3_160uM_Jun2_34.tif	41.57	2008_screen4
L228	NSFTV228	4	160uM	4	Tub4_160uM_Jun2_50.tif	40.36	2008_screen4
L228	NSFTV228	5	160uM	5	Tub5_160uM_Jun2_08.tif	42.75	2008_screen4
L228	NSFTV228	6	160uM	6	Tub6_160uM_Jun2_94.tif	40.13	2008_screen4
L228	NSFTV228	7	160uM	7	Tub7_160uM_Jun2_58.tif	19.81	2008_screen4
L228	NSFTV228	8	160uM	8	Tub8_160uM_Jun2_40.tif	24.99	2008_screen4
L228	NSFTV228	9	160uM	9	Tub9_160uM_Jun2_36.tif	27.12	2008_screen4
L23	NSFTV23	12	0uM	1	Tub12_0uM_Jun2_04.tif	52.89	2008_screen4
L23	NSFTV23	11	0uM	2	Tub11_0uM_Jun2_34.tif	50.16	2008_screen4
L23	NSFTV23	3	0uM	3	Tub3_0uM_Jun2_16.tif	49.22	2008_screen4
L23	NSFTV23	4	0uM	4	Tub4_0uM_Jun2_26.tif	51.61	2008_screen4
L23	NSFTV23	5	0uM	5	Tub5_0uM_Jun2_76.tif	49.4	2008_screen4
L23	NSFTV23	6	0uM	6	Tub6_0uM_Jun2_48.tif	59.34	2008_screen4
L23	NSFTV23	7	0uM	7	Tub7_0uM_Jun2_66.tif	65.64	2008_screen4
L23	NSFTV23	8	0uM	8	Tub8_0uM_Jun2_02.tif	42.88	2008_screen4
L23	NSFTV23	9	0uM	9	Tub9_0uM_Jun2_74.tif	69.53	2008_screen4
L23	NSFTV23	10	0uM	10	Tub10_0uM_Jun2_60.tif	75.81	2008_screen4
L23	NSFTV23	12	160uM	1	Tub12_160uM_Jun2_04.tif	33.14	2008_screen4
L23	NSFTV23	11	160uM	2	Tub11_160uM_Jun2_34.tif	16.25	2008_screen4
L23	NSFTV23	3	160uM	3	Tub3_160uM_Jun2_16.tif	20.6	2008_screen4
L23	NSFTV23	4	160uM	4	Tub4_160uM_Jun2_26.tif	27.64	2008_screen4
L23	NSFTV23	5	160uM	5	Tub5_160uM_Jun2_76.tif	35.53	2008_screen4
L23	NSFTV23	6	160uM	6	Tub6_160uM_Jun2_48.tif	15.44	2008_screen4
L23	NSFTV23	7	160uM	7	Tub7_160uM_Jun2_66.tif	53.69	2008_screen4
L23	NSFTV23	8	160uM	8	Tub8_160uM_Jun2_02.tif	10.79	2008_screen4
L23	NSFTV23	9	160uM	9	Tub9_160uM_Jun2_74.tif	23.83	2008_screen4
L23	NSFTV23	10	160uM	10	Tub10_160uM_Jun2_60.tif	36.11	2008_screen4
L238	NSFTV238	1	0uM	1	Tub1_0uM_Jun2_02.tif	17.85	2008_screen4
L238	NSFTV238	2	0uM	2	Tub2_0uM_Jun2_92.tif	22.92	2008_screen4
L238	NSFTV238	3	0uM	3	Tub3_0uM_Jun2_68.tif	7.33	2008_screen4
L238	NSFTV238	4	0uM	4	Tub4_0uM_Jun2_78.tif	6.87	2008_screen4
L238	NSFTV238	5	0uM	5	Tub5_0uM_Jun2_90.tif	32.54	2008_screen4
L238	NSFTV238	6	0uM	6	Tub6_0uM_Jun2_76.tif	27.91	2008_screen4
L238	NSFTV238	7	0uM	7	Tub7_0uM_Jun2_38.tif	17.9	2008_screen4
L238	NSFTV238	8	0uM	8	Tub8_0uM_Jun2_70.tif	31.96	2008_screen4
L238	NSFTV238	12	0uM	9	Tub12_0uM_Jun2_54.tif	33.35	2008_screen4
L238	NSFTV238	11	0uM	10	Tub11_0uM_Jun2_64.tif	6.1	2008_screen4
L238	NSFTV238	1	160uM	1	Tub1_160uM_Jun2_02.tif	9.79	2008_screen4
L238	NSFTV238	2	160uM	2	Tub2_160uM_Jun2_92.tif	18.07	2008_screen4
L238	NSFTV238	3	160uM	3	Tub3_160uM_Jun2_68.tif	26.01	2008_screen4
L238	NSFTV238	4	160uM	4	Tub4_160uM_Jun2_78.tif	30.3	2008_screen4
L238	NSFTV238	5	160uM	5	Tub5_160uM_Jun2_90.tif	27.17	2008_screen4
L238	NSFTV238	6	160uM	6	Tub6_160uM_Jun2_76.tif	8.97	2008_screen4
L238	NSFTV238	7	160uM	7	Tub7_160uM_Jun2_38.tif	5.77	2008_screen4
L238	NSFTV238	8	160uM	8	Tub8_160uM_Jun2_70.tif	6.46	2008_screen4
L238	NSFTV238	12	160uM	9	Tub12_160uM_Jun2_54.tif	12.18	2008_screen4
L238	NSFTV238	11	160uM	10	Tub11_160uM_Jun2_64.tif	8.52	2008_screen4
L248	NSFTV248	1	0uM	1	Tub1_0uM_Jun2_88.tif	72.99	2008_screen4
L248	NSFTV248	2	0uM	2	Tub2_0uM_Jun2_28.tif	69.46	2008_screen4
L248	NSFTV248	3	0uM	3	Tub3_0uM_Jun2_38.tif	68.11	2008_screen4
L248	NSFTV248	4	0uM	4	Tub4_0uM_Jun2_96.tif	48.1	2008_screen4
L248	NSFTV248	12	0uM	5	Tub12_0uM_Jun2_30.tif	64.22	2008_screen4
L248	NSFTV248	11	0uM	6	Tub11_0uM_Jun2_88.tif	51.02	2008_screen4
L248	NSFTV248	7	0uM	7	Tub7_0uM_Jun2_28.tif	54.26	2008_screen4
L248	NSFTV248	8	0uM	8	Tub8_0uM_Jun2_14.tif	53.14	2008_screen4
L248	NSFTV248	9	0uM	9	Tub9_0uM_Jun2_52.tif	50.11	2008_screen4
L248	NSFTV248	10	0uM	10	Tub10_0uM_Jun2_56.tif	54.54	2008_screen4
L248	NSFTV248	1	160uM	1	Tub1_160uM_Jun2_88.tif	52.12	2008_screen4
L248	NSFTV248	2	160uM	2	Tub2_160uM_Jun2_28.tif	41.02	2008_screen4
L248	NSFTV248	3	160uM	3	Tub3_160uM_Jun2_38.tif	41.87	2008_screen4
L248	NSFTV248	4	160uM	4	Tub4_160uM_Jun2_96.tif	26.14	2008_screen4
L248	NSFTV248	12	160uM	5	Tub12_160uM_Jun2_30.tif	48.1	2008_screen4
L248	NSFTV248	11	160uM	6	Tub11_160uM_Jun2_88.tif	44.8	2008_screen4
L248	NSFTV248	7	160uM	7	Tub7_160uM_Jun2_28.tif	30.5	2008_screen4
L248	NSFTV248	8	160uM	8	Tub8_160uM_Jun2_14.tif	23.03	2008_screen4
L248	NSFTV248	9	160uM	9	Tub9_160uM_Jun2_52.tif	20.29	2008_screen4
L248	NSFTV248	10	160uM	10	Tub10_160uM_Jun2_56.tif	36.15	2008_screen4
L251	NSFTV251	2	0uM	2	Tub2_0uM_Jun2_78.tif	55.5	2008_screen4
L251	NSFTV251	3	0uM	3	Tub3_0uM_Jun2_84.tif	49.9	2008_screen4
L251	NSFTV251	4	0uM	4	Tub4_0uM_Jun2_06.tif	20.61	2008_screen4
L251	NSFTV251	5	0uM	5	Tub5_0uM_Jun2_70.tif	25.23	2008_screen4
L251	NSFTV251	6	0uM	6	Tub6_0uM_Jun2_26.tif	35.96	2008_screen4
L251	NSFTV251	12	0uM	7	Tub12_0uM_Jun2_34.tif	22.45	2008_screen4
L251	NSFTV251	11	0uM	8	Tub11_0uM_Jun2_62.tif	46.8	2008_screen4
L251	NSFTV251	9	0uM	9	Tub9_0uM_Jun2_12.tif	23.86	2008_screen4
L251	NSFTV251	10	0uM	10	Tub10_0uM_Jun2_70.tif	35.6	2008_screen4
L251	NSFTV251	1	160uM	1	Tub1_160uM_Jun2_34.tif	41.99	2008_screen4
L251	NSFTV251	2	160uM	2	Tub2_160uM_Jun2_78.tif	15.99	2008_screen4
L251	NSFTV251	3	160uM	3	Tub3_160uM_Jun2_84.tif	17.93	2008_screen4
L251	NSFTV251	4	160uM	4	Tub4_160uM_Jun2_06.tif	13.6	2008_screen4
L251	NSFTV251	5	160uM	5	Tub5_160uM_Jun2_70.tif	17.63	2008_screen4
L251	NSFTV251	6	160uM	6	Tub6_160uM_Jun2_26.tif	28.16	2008_screen4
L251	NSFTV251	12	160uM	7	Tub12_160uM_Jun2_34.tif	11.74	2008_screen4
L251	NSFTV251	11	160uM	8	Tub11_160uM_Jun2_62.tif	9.09	2008_screen4
L251	NSFTV251	9	160uM	9	Tub9_160uM_Jun2_12.tif	5.87	2008_screen4
L251	NSFTV251	10	160uM	10	Tub10_160uM_Jun2_70.tif	3.99	2008_screen4
L252	NSFTV252	1	0uM	1	Tub1_0uM_Jun2_70.tif	86.39	2008_screen4
L252	NSFTV252	2	0uM	2	Tub2_0uM_Jun2_02.tif	41.78	2008_screen4
L252	NSFTV252	3	0uM	3	Tub3_0uM_Jun2_88.tif	75.87	2008_screen4
L252	NSFTV252	4	0uM	4	Tub4_0uM_Jun2_68.tif	57.8	2008_screen4
L252	NSFTV252	5	0uM	5	Tub5_0uM_Jun2_64.tif	53.84	2008_screen4
L252	NSFTV252	6	0uM	6	Tub6_0uM_Jun2_38.tif	97.79	2008_screen4
L252	NSFTV252	7	0uM	7	Tub7_0uM_Jun2_20.tif	89.55	2008_screen4
L252	NSFTV252	8	0uM	8	Tub8_0uM_Jun2_74.tif	79.44	2008_screen4
L252	NSFTV252	12	0uM	9	Tub12_0uM_Jun2_06.tif	72.23	2008_screen4
L252	NSFTV252	11	0uM	10	Tub11_0uM_Jun2_94.tif	58.87	2008_screen4
L252	NSFTV252	1	160uM	1	Tub1_160uM_Jun2_70.tif	34.02	2008_screen4
L252	NSFTV252	2	160uM	2	Tub2_160uM_Jun2_02.tif	35.08	2008_screen4
L252	NSFTV252	3	160uM	3	Tub3_160uM_Jun2_88.tif	41.23	2008_screen4
L252	NSFTV252	4	160uM	4	Tub4_160uM_Jun2_68.tif	44.2	2008_screen4
L252	NSFTV252	5	160uM	5	Tub5_160uM_Jun2_64.tif	37.54	2008_screen4
L252	NSFTV252	6	160uM	6	Tub6_160uM_Jun2_38.tif	31.17	2008_screen4
L252	NSFTV252	7	160uM	7	Tub7_160uM_Jun2_20.tif	27.3	2008_screen4
L252	NSFTV252	8	160uM	8	Tub8_160uM_Jun2_74.tif	32.76	2008_screen4
L252	NSFTV252	12	160uM	9	Tub12_160uM_Jun2_06.tif	21.73	2008_screen4
L252	NSFTV252	11	160uM	10	Tub11_160uM_Jun2_94.tif	26.47	2008_screen4
L276	NSFTV276	2	0uM	2	Tub2_0uM_Jun2_80.tif	30.34	2008_screen4
L276	NSFTV276	3	0uM	3	Tub3_0uM_Jun2_24.tif	50.94	2008_screen4
L276	NSFTV276	4	0uM	4	Tub4_0uM_Jun2_44.tif	61.68	2008_screen4
L276	NSFTV276	12	0uM	5	Tub12_0uM_Jun2_32.tif	52.48	2008_screen4
L276	NSFTV276	11	0uM	6	Tub11_0uM_Jun2_92.tif	46.08	2008_screen4
L276	NSFTV276	7	0uM	7	Tub7_0uM_Jun2_06.tif	47.78	2008_screen4
L276	NSFTV276	8	0uM	8	Tub8_0uM_Jun2_48.tif	56.93	2008_screen4
L276	NSFTV276	9	0uM	9	Tub9_0uM_Jun2_28.tif	41.97	2008_screen4
L276	NSFTV276	1	160uM	1	Tub1_160uM_Jun2_28.tif	31.89	2008_screen4
L276	NSFTV276	2	160uM	2	Tub2_160uM_Jun2_80.tif	13.76	2008_screen4
L276	NSFTV276	3	160uM	3	Tub3_160uM_Jun2_24.tif	27.95	2008_screen4
L276	NSFTV276	4	160uM	4	Tub4_160uM_Jun2_44.tif	12.66	2008_screen4
L276	NSFTV276	12	160uM	5	Tub12_160uM_Jun2_32.tif	25.41	2008_screen4
L276	NSFTV276	11	160uM	6	Tub11_160uM_Jun2_92.tif	16.34	2008_screen4
L276	NSFTV276	7	160uM	7	Tub7_160uM_Jun2_06.tif	22.69	2008_screen4
L276	NSFTV276	8	160uM	8	Tub8_160uM_Jun2_48.tif	23.17	2008_screen4
L276	NSFTV276	9	160uM	9	Tub9_160uM_Jun2_28.tif	8.97	2008_screen4
L276	NSFTV276	10	160uM	10	Tub10_160uM_Jun2_68.tif	6.12	2008_screen4
L28	NSFTV28	1	0uM	1	Tub1_0uM_Jun2_20.tif	77.43	2008_screen4
L28	NSFTV28	2	0uM	2	Tub2_0uM_Jun2_88.tif	39.77	2008_screen4
L28	NSFTV28	3	0uM	3	Tub3_0uM_Jun2_10.tif	52.65	2008_screen4
L28	NSFTV28	4	0uM	4	Tub4_0uM_Jun2_56.tif	72.23	2008_screen4
L28	NSFTV28	5	0uM	5	Tub5_0uM_Jun2_66.tif	58.85	2008_screen4
L28	NSFTV28	6	0uM	6	Tub6_0uM_Jun2_24.tif	89.97	2008_screen4
L28	NSFTV28	12	0uM	7	Tub12_0uM_Jun2_48.tif	63.95	2008_screen4
L28	NSFTV28	11	0uM	8	Tub11_0uM_Jun2_80.tif	29.62	2008_screen4
L28	NSFTV28	9	0uM	9	Tub9_0uM_Jun2_88.tif	47.95	2008_screen4
L28	NSFTV28	10	0uM	10	Tub10_0uM_Jun2_26.tif	80.19	2008_screen4
L28	NSFTV28	1	160uM	1	Tub1_160uM_Jun2_20.tif	15.95	2008_screen4
L28	NSFTV28	2	160uM	2	Tub2_160uM_Jun2_88.tif	29.66	2008_screen4
L28	NSFTV28	3	160uM	3	Tub3_160uM_Jun2_10.tif	23.28	2008_screen4
L28	NSFTV28	4	160uM	4	Tub4_160uM_Jun2_56.tif	15.93	2008_screen4
L28	NSFTV28	6	160uM	6	Tub6_160uM_Jun2_24.tif	13.33	2008_screen4
L28	NSFTV28	12	160uM	7	Tub12_160uM_Jun2_48.tif	14.25	2008_screen4
L28	NSFTV28	11	160uM	8	Tub11_160uM_Jun2_80.tif	26.72	2008_screen4
L28	NSFTV28	9	160uM	9	Tub9_160uM_Jun2_88.tif	15.62	2008_screen4
L28	NSFTV28	10	160uM	10	Tub10_160uM_Jun2_26.tif	10.68	2008_screen4
L290	NSFTV290	11	0uM	2	Tub11_0uM_Jun2_56.tif	59.96	2008_screen4
L290	NSFTV290	3	0uM	3	Tub3_0uM_Jun2_74.tif	52.49	2008_screen4
L290	NSFTV290	4	0uM	4	Tub4_0uM_Jun2_04.tif	24.37	2008_screen4
L290	NSFTV290	5	0uM	5	Tub5_0uM_Jun2_88.tif	44.39	2008_screen4
L290	NSFTV290	6	0uM	6	Tub6_0uM_Jun2_12.tif	79.25	2008_screen4
L290	NSFTV290	7	0uM	7	Tub7_0uM_Jun2_34.tif	42.45	2008_screen4
L290	NSFTV290	8	0uM	8	Tub8_0uM_Jun2_50.tif	42.27	2008_screen4
L290	NSFTV290	9	0uM	9	Tub9_0uM_Jun2_42.tif	83.67	2008_screen4
L290	NSFTV290	10	0uM	10	Tub10_0uM_Jun2_14.tif	49.18	2008_screen4
L290	NSFTV290	12	160uM	1	Tub12_160uM_Jun2_96.tif	57.32	2008_screen4
L290	NSFTV290	11	160uM	2	Tub11_160uM_Jun2_56.tif	45.17	2008_screen4
L290	NSFTV290	3	160uM	3	Tub3_160uM_Jun2_74.tif	59.45	2008_screen4
L290	NSFTV290	4	160uM	4	Tub4_160uM_Jun2_04.tif	64.29	2008_screen4
L290	NSFTV290	5	160uM	5	Tub5_160uM_Jun2_88.tif	74.89	2008_screen4
L290	NSFTV290	6	160uM	6	Tub6_160uM_Jun2_12.tif	55.67	2008_screen4
L290	NSFTV290	7	160uM	7	Tub7_160uM_Jun2_34.tif	55.66	2008_screen4
L290	NSFTV290	8	160uM	8	Tub8_160uM_Jun2_50.tif	36.07	2008_screen4
L290	NSFTV290	9	160uM	9	Tub9_160uM_Jun2_42.tif	38.9	2008_screen4
L290	NSFTV290	10	160uM	10	Tub10_160uM_Jun2_14.tif	42.17	2008_screen4
L293	NSFTV293	1	0uM	1	Tub1_0uM_Jun2_08.tif	92.51	2008_screen4
L293	NSFTV293	2	0uM	2	Tub2_0uM_Jun2_70.tif	122.13	2008_screen4
L293	NSFTV293	3	0uM	3	Tub3_0uM_Jun2_82.tif	94.48	2008_screen4
L293	NSFTV293	4	0uM	4	Tub4_0uM_Jun2_92.tif	26.72	2008_screen4
L293	NSFTV293	5	0uM	5	Tub5_0uM_Jun2_56.tif	93.09	2008_screen4
L293	NSFTV293	6	0uM	6	Tub6_0uM_Jun2_40.tif	82.64	2008_screen4
L293	NSFTV293	7	0uM	7	Tub7_0uM_Jun2_48.tif	65.91	2008_screen4
L293	NSFTV293	8	0uM	8	Tub8_0uM_Jun2_12.tif	76.08	2008_screen4
L293	NSFTV293	9	0uM	9	Tub9_0uM_Jun2_56.tif	105.81	2008_screen4
L293	NSFTV293	10	0uM	10	Tub10_0uM_Jun2_96.tif	54.74	2008_screen4
L293	NSFTV293	1	160uM	1	Tub1_160uM_Jun2_08.tif	17.51	2008_screen4
L293	NSFTV293	2	160uM	2	Tub2_160uM_Jun2_70.tif	18.88	2008_screen4
L293	NSFTV293	3	160uM	3	Tub3_160uM_Jun2_82.tif	11.86	2008_screen4
L293	NSFTV293	4	160uM	4	Tub4_160uM_Jun2_92.tif	19.07	2008_screen4
L293	NSFTV293	5	160uM	5	Tub5_160uM_Jun2_56.tif	13.49	2008_screen4
L293	NSFTV293	6	160uM	6	Tub6_160uM_Jun2_40.tif	12.63	2008_screen4
L293	NSFTV293	7	160uM	7	Tub7_160uM_Jun2_48.tif	14.29	2008_screen4
L293	NSFTV293	8	160uM	8	Tub8_160uM_Jun2_12.tif	12.39	2008_screen4
L293	NSFTV293	9	160uM	9	Tub9_160uM_Jun2_56.tif	16.44	2008_screen4
L293	NSFTV293	10	160uM	10	Tub10_160uM_Jun2_96.tif	13.17	2008_screen4
L298	NSFTV298	1	0uM	1	Tub1_0uM_Jun2_60.tif	25.07	2008_screen4
L298	NSFTV298	2	0uM	2	Tub2_0uM_Jun2_66.tif	13.31	2008_screen4
L298	NSFTV298	3	0uM	3	Tub3_0uM_Jun2_04.tif	15.27	2008_screen4
L298	NSFTV298	4	0uM	4	Tub4_0uM_Jun2_22.tif	13.16	2008_screen4
L298	NSFTV298	12	0uM	5	Tub12_0uM_Jun2_26.tif	27.74	2008_screen4
L298	NSFTV298	11	0uM	6	Tub11_0uM_Jun2_74.tif	29.91	2008_screen4
L298	NSFTV298	7	0uM	7	Tub7_0uM_Jun2_96.tif	24.11	2008_screen4
L298	NSFTV298	8	0uM	8	Tub8_0uM_Jun2_04.tif	18.49	2008_screen4
L298	NSFTV298	9	0uM	9	Tub9_0uM_Jun2_62.tif	13.32	2008_screen4
L298	NSFTV298	10	0uM	10	Tub10_0uM_Jun2_92.tif	8.76	2008_screen4
L298	NSFTV298	1	160uM	1	Tub1_160uM_Jun2_60.tif	7.58	2008_screen4
L298	NSFTV298	2	160uM	2	Tub2_160uM_Jun2_66.tif	9.59	2008_screen4
L298	NSFTV298	3	160uM	3	Tub3_160uM_Jun2_04.tif	6.63	2008_screen4
L298	NSFTV298	4	160uM	4	Tub4_160uM_Jun2_22.tif	8.36	2008_screen4
L298	NSFTV298	12	160uM	5	Tub12_160uM_Jun2_26.tif	10.81	2008_screen4
L298	NSFTV298	11	160uM	6	Tub11_160uM_Jun2_74.tif	4.68	2008_screen4
L298	NSFTV298	7	160uM	7	Tub7_160uM_Jun2_96.tif	9.59	2008_screen4
L298	NSFTV298	8	160uM	8	Tub8_160uM_Jun2_04.tif	4.61	2008_screen4
L298	NSFTV298	9	160uM	9	Tub9_160uM_Jun2_62.tif	4.17	2008_screen4
L298	NSFTV298	10	160uM	10	Tub10_160uM_Jun2_92.tif	14.4	2008_screen4
L30	NSFTV30	1	0uM	1	Tub1_0uM_Jun2_22.tif	30.77	2008_screen4
L30	NSFTV30	2	0uM	2	Tub2_0uM_Jun2_90.tif	61.43	2008_screen4
L30	NSFTV30	12	0uM	3	Tub12_0uM_Jun2_90.tif	51.49	2008_screen4
L30	NSFTV30	11	0uM	4	Tub11_0uM_Jun2_60.tif	39.82	2008_screen4
L30	NSFTV30	5	0uM	5	Tub5_0uM_Jun2_72.tif	35.14	2008_screen4
L30	NSFTV30	6	0uM	6	Tub6_0uM_Jun2_52.tif	56.7	2008_screen4
L30	NSFTV30	7	0uM	7	Tub7_0uM_Jun2_74.tif	42.63	2008_screen4
L30	NSFTV30	8	0uM	8	Tub8_0uM_Jun2_44.tif	48.84	2008_screen4
L30	NSFTV30	1	160uM	1	Tub1_160uM_Jun2_22.tif	36.5	2008_screen4
L30	NSFTV30	2	160uM	2	Tub2_160uM_Jun2_90.tif	37.95	2008_screen4
L30	NSFTV30	12	160uM	3	Tub12_160uM_Jun2_90.tif	30.29	2008_screen4
L30	NSFTV30	11	160uM	4	Tub11_160uM_Jun2_60.tif	33.62	2008_screen4
L30	NSFTV30	5	160uM	5	Tub5_160uM_Jun2_72.tif	42.2	2008_screen4
L30	NSFTV30	6	160uM	6	Tub6_160uM_Jun2_52.tif	40.81	2008_screen4
L30	NSFTV30	7	160uM	7	Tub7_160uM_Jun2_74.tif	23.22	2008_screen4
L30	NSFTV30	8	160uM	8	Tub8_160uM_Jun2_44.tif	31.12	2008_screen4
L30	NSFTV30	9	160uM	9	Tub9_160uM_Jun2_20.tif	23.39	2008_screen4
L30	NSFTV30	10	160uM	10	Tub10_160uM_Jun2_72.tif	22.04	2008_screen4
L315	NSFTV315	1	0uM	1	Tub1_0uM_Jun2_68.tif	43.59	2008_screen4
L315	NSFTV315	2	0uM	2	Tub2_0uM_Jun2_84.tif	57.31	2008_screen4
L315	NSFTV315	3	0uM	3	Tub3_0uM_Jun2_30.tif	75.93	2008_screen4
L315	NSFTV315	4	0uM	4	Tub4_0uM_Jun2_62.tif	58.85	2008_screen4
L315	NSFTV315	5	0uM	5	Tub5_0uM_Jun2_46.tif	75.5	2008_screen4
L315	NSFTV315	6	0uM	6	Tub6_0uM_Jun2_96.tif	27.83	2008_screen4
L315	NSFTV315	7	0uM	7	Tub7_0uM_Jun2_16.tif	44.2	2008_screen4
L315	NSFTV315	8	0uM	8	Tub8_0uM_Jun2_66.tif	14.24	2008_screen4
L315	NSFTV315	9	0uM	9	Tub9_0uM_Jun2_16.tif	16.65	2008_screen4
L315	NSFTV315	10	0uM	10	Tub10_0uM_Jun2_74.tif	55.93	2008_screen4
L315	NSFTV315	1	160uM	1	Tub1_160uM_Jun2_68.tif	20.22	2008_screen4
L315	NSFTV315	2	160uM	2	Tub2_160uM_Jun2_84.tif	16.77	2008_screen4
L315	NSFTV315	3	160uM	3	Tub3_160uM_Jun2_30.tif	16.31	2008_screen4
L315	NSFTV315	4	160uM	4	Tub4_160uM_Jun2_62.tif	48.26	2008_screen4
L315	NSFTV315	6	160uM	6	Tub6_160uM_Jun2_96.tif	25.07	2008_screen4
L315	NSFTV315	9	160uM	9	Tub9_160uM_Jun2_16.tif	14.32	2008_screen4
L315	NSFTV315	10	160uM	10	Tub10_160uM_Jun2_74.tif	13.25	2008_screen4
L317	NSFTV317	1	0uM	1	Tub1_0uM_Jun2_84.tif	97.67	2008_screen4
L317	NSFTV317	2	0uM	2	Tub2_0uM_Jun2_96.tif	104.75	2008_screen4
L317	NSFTV317	3	0uM	3	Tub3_0uM_Jun2_12.tif	92.28	2008_screen4
L317	NSFTV317	4	0uM	4	Tub4_0uM_Jun2_36.tif	84.98	2008_screen4
L317	NSFTV317	5	0uM	5	Tub5_0uM_Jun2_58.tif	93.86	2008_screen4
L317	NSFTV317	6	0uM	6	Tub6_0uM_Jun2_30.tif	73.23	2008_screen4
L317	NSFTV317	8	0uM	8	Tub8_0uM_Jun2_36.tif	71.64	2008_screen4
L317	NSFTV317	12	0uM	9	Tub12_0uM_Jun2_46.tif	61.61	2008_screen4
L317	NSFTV317	1	160uM	1	Tub1_160uM_Jun2_84.tif	5.99	2008_screen4
L317	NSFTV317	2	160uM	2	Tub2_160uM_Jun2_96.tif	12.73	2008_screen4
L317	NSFTV317	3	160uM	3	Tub3_160uM_Jun2_12.tif	5.23	2008_screen4
L317	NSFTV317	4	160uM	4	Tub4_160uM_Jun2_36.tif	13.54	2008_screen4
L317	NSFTV317	5	160uM	5	Tub5_160uM_Jun2_58.tif	12.73	2008_screen4
L317	NSFTV317	6	160uM	6	Tub6_160uM_Jun2_30.tif	12.17	2008_screen4
L317	NSFTV317	7	160uM	7	Tub7_160uM_Jun2_10.tif	4.86	2008_screen4
L317	NSFTV317	8	160uM	8	Tub8_160uM_Jun2_36.tif	5.97	2008_screen4
L317	NSFTV317	12	160uM	9	Tub12_160uM_Jun2_46.tif	13.3	2008_screen4
L317	NSFTV317	11	160uM	10	Tub11_160uM_Jun2_84.tif	7.52	2008_screen4
L318	NSFTV318	1	0uM	1	Tub1_0uM_Jun2_54.tif	51.62	2008_screen4
L318	NSFTV318	2	0uM	2	Tub2_0uM_Jun2_52.tif	73.52	2008_screen4
L318	NSFTV318	3	0uM	3	Tub3_0uM_Jun2_44.tif	61.42	2008_screen4
L318	NSFTV318	4	0uM	4	Tub4_0uM_Jun2_12.tif	61.6	2008_screen4
L318	NSFTV318	5	0uM	5	Tub5_0uM_Jun2_36.tif	62.58	2008_screen4
L318	NSFTV318	6	0uM	6	Tub6_0uM_Jun2_02.tif	28.66	2008_screen4
L318	NSFTV318	11	0uM	7	Tub11_0uM_Jun2_02.tif	27.38	2008_screen4
L318	NSFTV318	11	0uM	8	Tub11_0uM_Jun2_42.tif	46.65	2008_screen4
L318	NSFTV318	12	0uM	9	Tub12_0uM_Jun2_36.tif	60.2	2008_screen4
L318	NSFTV318	12	0uM	10	Tub12_0uM_Jun2_78.tif	22.25	2008_screen4
L318	NSFTV318	1	160uM	1	Tub1_160uM_Jun2_54.tif	25.34	2008_screen4
L318	NSFTV318	2	160uM	2	Tub2_160uM_Jun2_52.tif	13.66	2008_screen4
L318	NSFTV318	3	160uM	3	Tub3_160uM_Jun2_44.tif	19.38	2008_screen4
L318	NSFTV318	4	160uM	4	Tub4_160uM_Jun2_12.tif	26.13	2008_screen4
L318	NSFTV318	5	160uM	5	Tub5_160uM_Jun2_36.tif	25.69	2008_screen4
L318	NSFTV318	6	160uM	6	Tub6_160uM_Jun2_02.tif	33.63	2008_screen4
L318	NSFTV318	11	160uM	7	Tub11_160uM_Jun2_02.tif	21.96	2008_screen4
L318	NSFTV318	12	160uM	9	Tub12_160uM_Jun2_36.tif	20.51	2008_screen4
L318	NSFTV318	12	160uM	10	Tub12_160uM_Jun2_78.tif	19.04	2008_screen4
L32	NSFTV32	1	0uM	1	Tub1_0uM_Jun2_82.tif	12.93	2008_screen4
L32	NSFTV32	2	0uM	2	Tub2_0uM_Jun2_30.tif	51.59	2008_screen4
L32	NSFTV32	12	0uM	3	Tub12_0uM_Jun2_52.tif	53.53	2008_screen4
L32	NSFTV32	11	0uM	4	Tub11_0uM_Jun2_96.tif	16.27	2008_screen4
L32	NSFTV32	5	0uM	5	Tub5_0uM_Jun2_24.tif	29.39	2008_screen4
L32	NSFTV32	6	0uM	6	Tub6_0uM_Jun2_56.tif	10.22	2008_screen4
L32	NSFTV32	7	0uM	7	Tub7_0uM_Jun2_08.tif	11.92	2008_screen4
L32	NSFTV32	8	0uM	8	Tub8_0uM_Jun2_28.tif	20.33	2008_screen4
L32	NSFTV32	9	0uM	9	Tub9_0uM_Jun2_68.tif	24.41	2008_screen4
L32	NSFTV32	10	0uM	10	Tub10_0uM_Jun2_84.tif	35.77	2008_screen4
L32	NSFTV32	1	160uM	1	Tub1_160uM_Jun2_82.tif	11.83	2008_screen4
L32	NSFTV32	2	160uM	2	Tub2_160uM_Jun2_30.tif	50.11	2008_screen4
L32	NSFTV32	12	160uM	3	Tub12_160uM_Jun2_52.tif	28.8	2008_screen4
L32	NSFTV32	11	160uM	4	Tub11_160uM_Jun2_96.tif	38.7	2008_screen4
L32	NSFTV32	5	160uM	5	Tub5_160uM_Jun2_24.tif	39.7	2008_screen4
L32	NSFTV32	6	160uM	6	Tub6_160uM_Jun2_56.tif	12.82	2008_screen4
L32	NSFTV32	7	160uM	7	Tub7_160uM_Jun2_08.tif	22.76	2008_screen4
L32	NSFTV32	8	160uM	8	Tub8_160uM_Jun2_28.tif	19.87	2008_screen4
L32	NSFTV32	10	160uM	10	Tub10_160uM_Jun2_84.tif	24.92	2008_screen4
L321	NSFTV321	1	0uM	1	Tub1_0uM_Jun2_10.tif	20.95	2008_screen4
L321	NSFTV321	2	0uM	2	Tub2_0uM_Jun2_64.tif	44.67	2008_screen4
L321	NSFTV321	3	0uM	3	Tub3_0uM_Jun2_36.tif	28.09	2008_screen4
L321	NSFTV321	4	0uM	4	Tub4_0uM_Jun2_10.tif	26.6	2008_screen4
L321	NSFTV321	12	0uM	5	Tub12_0uM_Jun2_24.tif	49.17	2008_screen4
L321	NSFTV321	11	0uM	6	Tub11_0uM_Jun2_86.tif	23.78	2008_screen4
L321	NSFTV321	7	0uM	7	Tub7_0uM_Jun2_94.tif	53.87	2008_screen4
L321	NSFTV321	8	0uM	8	Tub8_0uM_Jun2_38.tif	35.82	2008_screen4
L321	NSFTV321	9	0uM	9	Tub9_0uM_Jun2_06.tif	23.06	2008_screen4
L321	NSFTV321	10	0uM	10	Tub10_0uM_Jun2_44.tif	42.64	2008_screen4
L321	NSFTV321	1	160uM	1	Tub1_160uM_Jun2_10.tif	19.76	2008_screen4
L321	NSFTV321	2	160uM	2	Tub2_160uM_Jun2_64.tif	17.59	2008_screen4
L321	NSFTV321	3	160uM	3	Tub3_160uM_Jun2_36.tif	10.38	2008_screen4
L321	NSFTV321	4	160uM	4	Tub4_160uM_Jun2_10.tif	21.38	2008_screen4
L321	NSFTV321	12	160uM	5	Tub12_160uM_Jun2_24.tif	28.17	2008_screen4
L321	NSFTV321	11	160uM	6	Tub11_160uM_Jun2_86.tif	12.78	2008_screen4
L321	NSFTV321	7	160uM	7	Tub7_160uM_Jun2_94.tif	21.17	2008_screen4
L321	NSFTV321	8	160uM	8	Tub8_160uM_Jun2_38.tif	22.89	2008_screen4
L321	NSFTV321	10	160uM	10	Tub10_160uM_Jun2_44.tif	12.45	2008_screen4
L327	NSFTV327	12	0uM	1	Tub12_0uM_Jun2_80.tif	52.09	2008_screen4
L327	NSFTV327	11	0uM	2	Tub11_0uM_Jun2_36.tif	45.68	2008_screen4
L327	NSFTV327	3	0uM	3	Tub3_0uM_Jun2_32.tif	40.97	2008_screen4
L327	NSFTV327	4	0uM	4	Tub4_0uM_Jun2_38.tif	15.61	2008_screen4
L327	NSFTV327	5	0uM	5	Tub5_0uM_Jun2_02.tif	68.79	2008_screen4
L327	NSFTV327	6	0uM	6	Tub6_0uM_Jun2_70.tif	16.68	2008_screen4
L327	NSFTV327	7	0uM	7	Tub7_0uM_Jun2_40.tif	45.37	2008_screen4
L327	NSFTV327	8	0uM	8	Tub8_0uM_Jun2_82.tif	42.94	2008_screen4
L327	NSFTV327	9	0uM	9	Tub9_0uM_Jun2_34.tif	47.1	2008_screen4
L327	NSFTV327	10	0uM	10	Tub10_0uM_Jun2_52.tif	50.04	2008_screen4
L327	NSFTV327	11	160uM	2	Tub11_160uM_Jun2_36.tif	34.31	2008_screen4
L327	NSFTV327	3	160uM	3	Tub3_160uM_Jun2_32.tif	36.88	2008_screen4
L327	NSFTV327	4	160uM	4	Tub4_160uM_Jun2_38.tif	29.15	2008_screen4
L327	NSFTV327	5	160uM	5	Tub5_160uM_Jun2_02.tif	16.61	2008_screen4
L327	NSFTV327	6	160uM	6	Tub6_160uM_Jun2_70.tif	51.63	2008_screen4
L327	NSFTV327	7	160uM	7	Tub7_160uM_Jun2_40.tif	24.57	2008_screen4
L327	NSFTV327	8	160uM	8	Tub8_160uM_Jun2_82.tif	27.52	2008_screen4
L327	NSFTV327	9	160uM	9	Tub9_160uM_Jun2_34.tif	29.72	2008_screen4
L327	NSFTV327	10	160uM	10	Tub10_160uM_Jun2_52.tif	19.49	2008_screen4
L328	NSFTV328	1	0uM	1	Tub1_0uM_Jun2_44.tif	67.8	2008_screen4
L328	NSFTV328	2	0uM	2	Tub2_0uM_Jun2_08.tif	49.05	2008_screen4
L328	NSFTV328	3	0uM	3	Tub3_0uM_Jun2_40.tif	61.35	2008_screen4
L328	NSFTV328	5	0uM	5	Tub5_0uM_Jun2_92.tif	90.91	2008_screen4
L328	NSFTV328	6	0uM	6	Tub6_0uM_Jun2_18.tif	72.53	2008_screen4
L328	NSFTV328	7	0uM	7	Tub7_0uM_Jun2_84.tif	48.79	2008_screen4
L328	NSFTV328	8	0uM	8	Tub8_0uM_Jun2_56.tif	36.95	2008_screen4
L328	NSFTV328	12	0uM	9	Tub12_0uM_Jun2_14.tif	65.87	2008_screen4
L328	NSFTV328	11	0uM	10	Tub11_0uM_Jun2_72.tif	48.7	2008_screen4
L328	NSFTV328	1	160uM	1	Tub1_160uM_Jun2_44.tif	12.22	2008_screen4
L328	NSFTV328	2	160uM	2	Tub2_160uM_Jun2_08.tif	32.84	2008_screen4
L328	NSFTV328	3	160uM	3	Tub3_160uM_Jun2_40.tif	14.01	2008_screen4
L328	NSFTV328	4	160uM	4	Tub4_160uM_Jun2_60.tif	17.45	2008_screen4
L328	NSFTV328	5	160uM	5	Tub5_160uM_Jun2_92.tif	26.09	2008_screen4
L328	NSFTV328	6	160uM	6	Tub6_160uM_Jun2_18.tif	27	2008_screen4
L328	NSFTV328	7	160uM	7	Tub7_160uM_Jun2_84.tif	10.5	2008_screen4
L328	NSFTV328	8	160uM	8	Tub8_160uM_Jun2_56.tif	14.64	2008_screen4
L328	NSFTV328	12	160uM	9	Tub12_160uM_Jun2_14.tif	18.3	2008_screen4
L328	NSFTV328	11	160uM	10	Tub11_160uM_Jun2_72.tif	22.93	2008_screen4
L332	NSFTV332	1	0uM	1	Tub1_0uM_Jun2_04.tif	82.4	2008_screen4
L332	NSFTV332	2	0uM	2	Tub2_0uM_Jun2_58.tif	86.72	2008_screen4
L332	NSFTV332	12	0uM	3	Tub12_0uM_Jun2_68.tif	70.33	2008_screen4
L332	NSFTV332	11	0uM	4	Tub11_0uM_Jun2_12.tif	49.21	2008_screen4
L332	NSFTV332	5	0uM	5	Tub5_0uM_Jun2_86.tif	106.01	2008_screen4
L332	NSFTV332	6	0uM	6	Tub6_0uM_Jun2_64.tif	99.07	2008_screen4
L332	NSFTV332	7	0uM	7	Tub7_0uM_Jun2_32.tif	69.1	2008_screen4
L332	NSFTV332	8	0uM	8	Tub8_0uM_Jun2_62.tif	80.97	2008_screen4
L332	NSFTV332	9	0uM	9	Tub9_0uM_Jun2_32.tif	61.11	2008_screen4
L332	NSFTV332	10	0uM	10	Tub10_0uM_Jun2_40.tif	83.9	2008_screen4
L332	NSFTV332	1	160uM	1	Tub1_160uM_Jun2_04.tif	40.42	2008_screen4
L332	NSFTV332	2	160uM	2	Tub2_160uM_Jun2_58.tif	45.53	2008_screen4
L332	NSFTV332	12	160uM	3	Tub12_160uM_Jun2_68.tif	39.3	2008_screen4
L332	NSFTV332	11	160uM	4	Tub11_160uM_Jun2_12.tif	30.55	2008_screen4
L332	NSFTV332	5	160uM	5	Tub5_160uM_Jun2_86.tif	25.43	2008_screen4
L332	NSFTV332	6	160uM	6	Tub6_160uM_Jun2_64.tif	35.75	2008_screen4
L332	NSFTV332	7	160uM	7	Tub7_160uM_Jun2_32.tif	26.56	2008_screen4
L332	NSFTV332	8	160uM	8	Tub8_160uM_Jun2_62.tif	24.55	2008_screen4
L332	NSFTV332	9	160uM	9	Tub9_160uM_Jun2_32.tif	15.11	2008_screen4
L332	NSFTV332	10	160uM	10	Tub10_160uM_Jun2_40.tif	20.93	2008_screen4
L335	NSFTV335	1	0uM	1	Tub1_0uM_Jun2_18.tif	102.17	2008_screen4
L335	NSFTV335	2	0uM	2	Tub2_0uM_Jun2_62.tif	25.28	2008_screen4
L335	NSFTV335	12	0uM	3	Tub12_0uM_Jun2_92.tif	52.51	2008_screen4
L335	NSFTV335	11	0uM	4	Tub11_0uM_Jun2_70.tif	46.74	2008_screen4
L335	NSFTV335	5	0uM	5	Tub5_0uM_Jun2_42.tif	63	2008_screen4
L335	NSFTV335	6	0uM	6	Tub6_0uM_Jun2_22.tif	46.82	2008_screen4
L335	NSFTV335	7	0uM	7	Tub7_0uM_Jun2_42.tif	74.17	2008_screen4
L335	NSFTV335	8	0uM	8	Tub8_0uM_Jun2_78.tif	44.83	2008_screen4
L335	NSFTV335	10	0uM	10	Tub10_0uM_Jun2_50.tif	64.65	2008_screen4
L335	NSFTV335	1	160uM	1	Tub1_160uM_Jun2_18.tif	26.44	2008_screen4
L335	NSFTV335	2	160uM	2	Tub2_160uM_Jun2_62.tif	39.14	2008_screen4
L335	NSFTV335	12	160uM	3	Tub12_160uM_Jun2_92.tif	44.94	2008_screen4
L335	NSFTV335	11	160uM	4	Tub11_160uM_Jun2_70.tif	29.18	2008_screen4
L335	NSFTV335	5	160uM	5	Tub5_160uM_Jun2_42.tif	36.94	2008_screen4
L335	NSFTV335	6	160uM	6	Tub6_160uM_Jun2_22.tif	31.93	2008_screen4
L335	NSFTV335	7	160uM	7	Tub7_160uM_Jun2_42.tif	30.22	2008_screen4
L335	NSFTV335	8	160uM	8	Tub8_160uM_Jun2_78.tif	36.28	2008_screen4
L335	NSFTV335	9	160uM	9	Tub9_160uM_Jun2_24.tif	18.02	2008_screen4
L346	NSFTV346	12	0uM	1	Tub12_0uM_Jun2_64.tif	59.96	2008_screen4
L346	NSFTV346	11	0uM	2	Tub11_0uM_Jun2_20.tif	52.15	2008_screen4
L346	NSFTV346	3	0uM	3	Tub3_0uM_Jun2_92.tif	87.72	2008_screen4
L346	NSFTV346	4	0uM	4	Tub4_0uM_Jun2_34.tif	37.28	2008_screen4
L346	NSFTV346	5	0uM	5	Tub5_0uM_Jun2_38.tif	89.09	2008_screen4
L346	NSFTV346	6	0uM	6	Tub6_0uM_Jun2_80.tif	85.77	2008_screen4
L346	NSFTV346	7	0uM	7	Tub7_0uM_Jun2_24.tif	57.09	2008_screen4
L346	NSFTV346	8	0uM	8	Tub8_0uM_Jun2_26.tif	73.45	2008_screen4
L346	NSFTV346	9	0uM	9	Tub9_0uM_Jun2_44.tif	75.98	2008_screen4
L346	NSFTV346	10	0uM	10	Tub10_0uM_Jun2_88.tif	69.97	2008_screen4
L346	NSFTV346	12	160uM	1	Tub12_160uM_Jun2_64.tif	18.78	2008_screen4
L346	NSFTV346	11	160uM	2	Tub11_160uM_Jun2_20.tif	32.67	2008_screen4
L346	NSFTV346	3	160uM	3	Tub3_160uM_Jun2_92.tif	32.68	2008_screen4
L346	NSFTV346	4	160uM	4	Tub4_160uM_Jun2_34.tif	25.95	2008_screen4
L346	NSFTV346	5	160uM	5	Tub5_160uM_Jun2_38.tif	24.66	2008_screen4
L346	NSFTV346	6	160uM	6	Tub6_160uM_Jun2_80.tif	35.09	2008_screen4
L346	NSFTV346	7	160uM	7	Tub7_160uM_Jun2_24.tif	26.95	2008_screen4
L346	NSFTV346	8	160uM	8	Tub8_160uM_Jun2_26.tif	32.56	2008_screen4
L346	NSFTV346	9	160uM	9	Tub9_160uM_Jun2_44.tif	16.31	2008_screen4
L346	NSFTV346	10	160uM	10	Tub10_160uM_Jun2_88.tif	31.01	2008_screen4
L348	NSFTV348	1	0uM	1	Tub1_0uM_Jun2_80.tif	23.01	2008_screen4
L348	NSFTV348	2	0uM	2	Tub2_0uM_Jun2_46.tif	9.64	2008_screen4
L348	NSFTV348	3	0uM	3	Tub3_0uM_Jun2_56.tif	46.58	2008_screen4
L348	NSFTV348	4	0uM	4	Tub4_0uM_Jun2_52.tif	48.91	2008_screen4
L348	NSFTV348	5	0uM	5	Tub5_0uM_Jun2_94.tif	13.29	2008_screen4
L348	NSFTV348	6	0uM	6	Tub6_0uM_Jun2_54.tif	22.88	2008_screen4
L348	NSFTV348	7	0uM	7	Tub7_0uM_Jun2_12.tif	18.49	2008_screen4
L348	NSFTV348	8	0uM	8	Tub8_0uM_Jun2_88.tif	9.17	2008_screen4
L348	NSFTV348	11	0uM	10	Tub11_0uM_Jun2_78.tif	16.7	2008_screen4
L348	NSFTV348	1	160uM	1	Tub1_160uM_Jun2_80.tif	28.22	2008_screen4
L348	NSFTV348	2	160uM	2	Tub2_160uM_Jun2_46.tif	8.1	2008_screen4
L348	NSFTV348	3	160uM	3	Tub3_160uM_Jun2_56.tif	20.16	2008_screen4
L348	NSFTV348	4	160uM	4	Tub4_160uM_Jun2_52.tif	25.95	2008_screen4
L348	NSFTV348	5	160uM	5	Tub5_160uM_Jun2_94.tif	25.9	2008_screen4
L348	NSFTV348	6	160uM	6	Tub6_160uM_Jun2_54.tif	11.31	2008_screen4
L348	NSFTV348	7	160uM	7	Tub7_160uM_Jun2_12.tif	4.79	2008_screen4
L348	NSFTV348	8	160uM	8	Tub8_160uM_Jun2_88.tif	6.08	2008_screen4
L348	NSFTV348	12	160uM	9	Tub12_160uM_Jun2_76.tif	7.11	2008_screen4
L348	NSFTV348	11	160uM	10	Tub11_160uM_Jun2_78.tif	7.69	2008_screen4
L353	NSFTV353	1	0uM	1	Tub1_0uM_Jun2_36.tif	20.53	2008_screen4
L353	NSFTV353	2	0uM	2	Tub2_0uM_Jun2_26.tif	52.88	2008_screen4
L353	NSFTV353	12	0uM	3	Tub12_0uM_Jun2_08.tif	46.12	2008_screen4
L353	NSFTV353	11	0uM	4	Tub11_0uM_Jun2_16.tif	52.92	2008_screen4
L353	NSFTV353	5	0uM	5	Tub5_0uM_Jun2_50.tif	54.98	2008_screen4
L353	NSFTV353	6	0uM	6	Tub6_0uM_Jun2_16.tif	66.24	2008_screen4
L353	NSFTV353	7	0uM	7	Tub7_0uM_Jun2_14.tif	25.48	2008_screen4
L353	NSFTV353	8	0uM	8	Tub8_0uM_Jun2_94.tif	34.45	2008_screen4
L353	NSFTV353	9	0uM	9	Tub9_0uM_Jun2_02.tif	26.63	2008_screen4
L353	NSFTV353	10	0uM	10	Tub10_0uM_Jun2_58.tif	50.25	2008_screen4
L353	NSFTV353	1	160uM	1	Tub1_160uM_Jun2_36.tif	20.85	2008_screen4
L353	NSFTV353	2	160uM	2	Tub2_160uM_Jun2_26.tif	11.41	2008_screen4
L353	NSFTV353	12	160uM	3	Tub12_160uM_Jun2_08.tif	7	2008_screen4
L353	NSFTV353	11	160uM	4	Tub11_160uM_Jun2_16.tif	32.98	2008_screen4
L353	NSFTV353	5	160uM	5	Tub5_160uM_Jun2_50.tif	6.69	2008_screen4
L353	NSFTV353	6	160uM	6	Tub6_160uM_Jun2_16.tif	20.61	2008_screen4
L353	NSFTV353	7	160uM	7	Tub7_160uM_Jun2_14.tif	7.36	2008_screen4
L353	NSFTV353	8	160uM	8	Tub8_160uM_Jun2_94.tif	6.23	2008_screen4
L353	NSFTV353	9	160uM	9	Tub9_160uM_Jun2_02.tif	9.11	2008_screen4
L353	NSFTV353	10	160uM	10	Tub10_160uM_Jun2_58.tif	10.46	2008_screen4
L360	NSFTV360	1	0uM	1	Tub1_0uM_Jun2_46.tif	22.09	2008_screen4
L360	NSFTV360	2	0uM	2	Tub2_0uM_Jun2_76.tif	64.98	2008_screen4
L360	NSFTV360	3	0uM	3	Tub3_0uM_Jun2_18.tif	29.41	2008_screen4
L360	NSFTV360	4	0uM	4	Tub4_0uM_Jun2_58.tif	50.05	2008_screen4
L360	NSFTV360	5	0uM	5	Tub5_0uM_Jun2_40.tif	55	2008_screen4
L360	NSFTV360	6	0uM	6	Tub6_0uM_Jun2_88.tif	15.83	2008_screen4
L360	NSFTV360	7	0uM	7	Tub7_0uM_Jun2_36.tif	32.56	2008_screen4
L360	NSFTV360	8	0uM	8	Tub8_0uM_Jun2_54.tif	13.17	2008_screen4
L360	NSFTV360	9	0uM	9	Tub9_0uM_Jun2_70.tif	27.3	2008_screen4
L360	NSFTV360	10	0uM	10	Tub10_0uM_Jun2_06.tif	41.73	2008_screen4
L360	NSFTV360	1	160uM	1	Tub1_160uM_Jun2_46.tif	28.54	2008_screen4
L360	NSFTV360	2	160uM	2	Tub2_160uM_Jun2_76.tif	18.9	2008_screen4
L360	NSFTV360	3	160uM	3	Tub3_160uM_Jun2_18.tif	12.53	2008_screen4
L360	NSFTV360	4	160uM	4	Tub4_160uM_Jun2_58.tif	29.43	2008_screen4
L360	NSFTV360	5	160uM	5	Tub5_160uM_Jun2_40.tif	11.34	2008_screen4
L360	NSFTV360	6	160uM	6	Tub6_160uM_Jun2_88.tif	13.15	2008_screen4
L360	NSFTV360	7	160uM	7	Tub7_160uM_Jun2_36.tif	10.05	2008_screen4
L360	NSFTV360	8	160uM	8	Tub8_160uM_Jun2_54.tif	22.36	2008_screen4
L360	NSFTV360	9	160uM	9	Tub9_160uM_Jun2_70.tif	20.17	2008_screen4
L360	NSFTV360	10	160uM	10	Tub10_160uM_Jun2_06.tif	15.68	2008_screen4
L371	NSFTV371	1	0uM	1	Tub1_0uM_Jun2_90.tif	70.64	2008_screen4
L371	NSFTV371	2	0uM	2	Tub2_0uM_Jun2_40.tif	69.19	2008_screen4
L371	NSFTV371	3	0uM	3	Tub3_0uM_Jun2_06.tif	11.36	2008_screen4
L371	NSFTV371	4	0uM	4	Tub4_0uM_Jun2_70.tif	52.68	2008_screen4
L371	NSFTV371	5	0uM	5	Tub5_0uM_Jun2_52.tif	12.52	2008_screen4
L371	NSFTV371	6	0uM	6	Tub6_0uM_Jun2_86.tif	12.16	2008_screen4
L371	NSFTV371	7	0uM	7	Tub7_0uM_Jun2_46.tif	28.51	2008_screen4
L371	NSFTV371	8	0uM	8	Tub8_0uM_Jun2_16.tif	28.3	2008_screen4
L371	NSFTV371	12	0uM	9	Tub12_0uM_Jun2_20.tif	8.16	2008_screen4
L371	NSFTV371	11	0uM	10	Tub11_0uM_Jun2_40.tif	5.09	2008_screen4
L371	NSFTV371	1	160uM	1	Tub1_160uM_Jun2_90.tif	3.74	2008_screen4
L371	NSFTV371	2	160uM	2	Tub2_160uM_Jun2_40.tif	29.35	2008_screen4
L371	NSFTV371	3	160uM	3	Tub3_160uM_Jun2_06.tif	21.09	2008_screen4
L371	NSFTV371	4	160uM	4	Tub4_160uM_Jun2_70.tif	6.15	2008_screen4
L371	NSFTV371	5	160uM	5	Tub5_160uM_Jun2_52.tif	29.48	2008_screen4
L371	NSFTV371	6	160uM	6	Tub6_160uM_Jun2_86.tif	30.03	2008_screen4
L371	NSFTV371	8	160uM	8	Tub8_160uM_Jun2_16.tif	6.09	2008_screen4
L371	NSFTV371	12	160uM	9	Tub12_160uM_Jun2_20.tif	6.34	2008_screen4
L371	NSFTV371	11	160uM	10	Tub11_160uM_Jun2_40.tif	13.5	2008_screen4
L372	NSFTV372	1	0uM	1	Tub1_0uM_Jun2_56.tif	19.77	2008_screen4
L372	NSFTV372	2	0uM	2	Tub2_0uM_Jun2_06.tif	52.23	2008_screen4
L372	NSFTV372	3	0uM	3	Tub3_0uM_Jun2_72.tif	43.14	2008_screen4
L372	NSFTV372	4	0uM	4	Tub4_0uM_Jun2_42.tif	62.84	2008_screen4
L372	NSFTV372	5	0uM	5	Tub5_0uM_Jun2_22.tif	30.9	2008_screen4
L372	NSFTV372	6	0uM	6	Tub6_0uM_Jun2_78.tif	28.59	2008_screen4
L372	NSFTV372	7	0uM	7	Tub7_0uM_Jun2_64.tif	28.06	2008_screen4
L372	NSFTV372	8	0uM	8	Tub8_0uM_Jun2_72.tif	38.22	2008_screen4
L372	NSFTV372	12	0uM	9	Tub12_0uM_Jun2_40.tif	12.1	2008_screen4
L372	NSFTV372	11	0uM	10	Tub11_0uM_Jun2_10.tif	17.16	2008_screen4
L372	NSFTV372	1	160uM	1	Tub1_160uM_Jun2_56.tif	13.52	2008_screen4
L372	NSFTV372	2	160uM	2	Tub2_160uM_Jun2_06.tif	8.52	2008_screen4
L372	NSFTV372	3	160uM	3	Tub3_160uM_Jun2_72.tif	14.09	2008_screen4
L372	NSFTV372	4	160uM	4	Tub4_160uM_Jun2_42.tif	16.88	2008_screen4
L372	NSFTV372	5	160uM	5	Tub5_160uM_Jun2_22.tif	5.19	2008_screen4
L372	NSFTV372	6	160uM	6	Tub6_160uM_Jun2_78.tif	5.78	2008_screen4
L372	NSFTV372	7	160uM	7	Tub7_160uM_Jun2_64.tif	4.79	2008_screen4
L372	NSFTV372	8	160uM	8	Tub8_160uM_Jun2_72.tif	5.88	2008_screen4
L372	NSFTV372	12	160uM	9	Tub12_160uM_Jun2_40.tif	20.26	2008_screen4
L372	NSFTV372	11	160uM	10	Tub11_160uM_Jun2_10.tif	6.97	2008_screen4
L373	NSFTV373	1	0uM	1	Tub1_0uM_Jun2_72.tif	15.05	2008_screen4
L373	NSFTV373	2	0uM	2	Tub2_0uM_Jun2_14.tif	50.45	2008_screen4
L373	NSFTV373	3	0uM	3	Tub3_0uM_Jun2_94.tif	6.92	2008_screen4
L373	NSFTV373	4	0uM	4	Tub4_0uM_Jun2_24.tif	18.02	2008_screen4
L373	NSFTV373	5	0uM	5	Tub5_0uM_Jun2_20.tif	34.84	2008_screen4
L373	NSFTV373	6	0uM	6	Tub6_0uM_Jun2_32.tif	4.38	2008_screen4
L373	NSFTV373	7	0uM	7	Tub7_0uM_Jun2_80.tif	39.89	2008_screen4
L373	NSFTV373	8	0uM	8	Tub8_0uM_Jun2_24.tif	10.54	2008_screen4
L373	NSFTV373	12	0uM	9	Tub12_0uM_Jun2_58.tif	47.33	2008_screen4
L373	NSFTV373	11	0uM	10	Tub11_0uM_Jun2_38.tif	38.43	2008_screen4
L373	NSFTV373	1	160uM	1	Tub1_160uM_Jun2_72.tif	8.94	2008_screen4
L373	NSFTV373	2	160uM	2	Tub2_160uM_Jun2_14.tif	4.96	2008_screen4
L373	NSFTV373	3	160uM	3	Tub3_160uM_Jun2_94.tif	38.71	2008_screen4
L373	NSFTV373	4	160uM	4	Tub4_160uM_Jun2_24.tif	13.39	2008_screen4
L373	NSFTV373	5	160uM	5	Tub5_160uM_Jun2_20.tif	6.56	2008_screen4
L373	NSFTV373	6	160uM	6	Tub6_160uM_Jun2_32.tif	17	2008_screen4
L373	NSFTV373	7	160uM	7	Tub7_160uM_Jun2_80.tif	14.37	2008_screen4
L373	NSFTV373	8	160uM	8	Tub8_160uM_Jun2_24.tif	6.09	2008_screen4
L373	NSFTV373	12	160uM	9	Tub12_160uM_Jun2_58.tif	8.37	2008_screen4
L373	NSFTV373	11	160uM	10	Tub11_160uM_Jun2_38.tif	13.74	2008_screen4
L384	NSFTV384	1	0uM	1	Tub1_0uM_Jun2_86.tif	59.04	2008_screen4
L384	NSFTV384	2	0uM	2	Tub2_0uM_Jun2_36.tif	22.74	2008_screen4
L384	NSFTV384	3	0uM	3	Tub3_0uM_Jun2_20.tif	29.18	2008_screen4
L384	NSFTV384	4	0uM	4	Tub4_0uM_Jun2_40.tif	38.08	2008_screen4
L384	NSFTV384	5	0uM	5	Tub5_0uM_Jun2_62.tif	22.24	2008_screen4
L384	NSFTV384	6	0uM	6	Tub6_0uM_Jun2_74.tif	20.97	2008_screen4
L384	NSFTV384	12	0uM	7	Tub12_0uM_Jun2_88.tif	11.92	2008_screen4
L384	NSFTV384	11	0uM	8	Tub11_0uM_Jun2_48.tif	13	2008_screen4
L384	NSFTV384	9	0uM	9	Tub9_0uM_Jun2_72.tif	13.27	2008_screen4
L384	NSFTV384	10	0uM	10	Tub10_0uM_Jun2_36.tif	10.8	2008_screen4
L384	NSFTV384	1	160uM	1	Tub1_160uM_Jun2_86.tif	41.29	2008_screen4
L384	NSFTV384	2	160uM	2	Tub2_160uM_Jun2_36.tif	15.59	2008_screen4
L384	NSFTV384	3	160uM	3	Tub3_160uM_Jun2_20.tif	31.39	2008_screen4
L384	NSFTV384	4	160uM	4	Tub4_160uM_Jun2_40.tif	11.67	2008_screen4
L384	NSFTV384	5	160uM	5	Tub5_160uM_Jun2_62.tif	47.31	2008_screen4
L384	NSFTV384	6	160uM	6	Tub6_160uM_Jun2_74.tif	36.67	2008_screen4
L384	NSFTV384	12	160uM	7	Tub12_160uM_Jun2_88.tif	11.29	2008_screen4
L384	NSFTV384	11	160uM	8	Tub11_160uM_Jun2_48.tif	11.87	2008_screen4
L384	NSFTV384	9	160uM	9	Tub9_160uM_Jun2_72.tif	10.69	2008_screen4
L384	NSFTV384	10	160uM	10	Tub10_160uM_Jun2_36.tif	9.9	2008_screen4
L5	NSFTV5	2	0uM	2	Tub2_0uM_Jun2_94.tif	57.12	2008_screen4
L5	NSFTV5	3	0uM	3	Tub3_0uM_Jun2_46.tif	56.04	2008_screen4
L5	NSFTV5	4	0uM	4	Tub4_0uM_Jun2_64.tif	13.92	2008_screen4
L5	NSFTV5	5	0uM	5	Tub5_0uM_Jun2_34.tif	23.94	2008_screen4
L5	NSFTV5	6	0uM	6	Tub6_0uM_Jun2_50.tif	51.65	2008_screen4
L5	NSFTV5	7	0uM	7	Tub7_0uM_Jun2_56.tif	45.5	2008_screen4
L5	NSFTV5	9	0uM	9	Tub9_0uM_Jun2_58.tif	49.36	2008_screen4
L5	NSFTV5	10	0uM	10	Tub10_0uM_Jun2_90.tif	19.85	2008_screen4
L5	NSFTV5	1	160uM	1	Tub1_160uM_Jun2_48.tif	9.9	2008_screen4
L5	NSFTV5	2	160uM	2	Tub2_160uM_Jun2_94.tif	10.54	2008_screen4
L5	NSFTV5	3	160uM	3	Tub3_160uM_Jun2_46.tif	35.76	2008_screen4
L5	NSFTV5	4	160uM	4	Tub4_160uM_Jun2_64.tif	9.34	2008_screen4
L5	NSFTV5	5	160uM	5	Tub5_160uM_Jun2_34.tif	19.22	2008_screen4
L5	NSFTV5	6	160uM	6	Tub6_160uM_Jun2_50.tif	12.01	2008_screen4
L5	NSFTV5	7	160uM	7	Tub7_160uM_Jun2_56.tif	17.89	2008_screen4
L5	NSFTV5	8	160uM	8	Tub8_160uM_Jun2_06.tif	10.67	2008_screen4
L5	NSFTV5	9	160uM	9	Tub9_160uM_Jun2_58.tif	13.54	2008_screen4
L5	NSFTV5	10	160uM	10	Tub10_160uM_Jun2_90.tif	4.18	2008_screen4
L50	NSFTV50	1	0uM	1	Tub1_0uM_Jun2_12.tif	40.96	2008_screen4
L50	NSFTV50	2	0uM	2	Tub2_0uM_Jun2_50.tif	55.14	2008_screen4
L50	NSFTV50	3	0uM	3	Tub3_0uM_Jun2_48.tif	52.8	2008_screen4
L50	NSFTV50	4	0uM	4	Tub4_0uM_Jun2_54.tif	48.9	2008_screen4
L50	NSFTV50	12	0uM	5	Tub12_0uM_Jun2_50.tif	70.45	2008_screen4
L50	NSFTV50	11	0uM	6	Tub11_0uM_Jun2_24.tif	32.7	2008_screen4
L50	NSFTV50	7	0uM	7	Tub7_0uM_Jun2_92.tif	54.34	2008_screen4
L50	NSFTV50	8	0uM	8	Tub8_0uM_Jun2_30.tif	72.51	2008_screen4
L50	NSFTV50	9	0uM	9	Tub9_0uM_Jun2_96.tif	33.33	2008_screen4
L50	NSFTV50	10	0uM	10	Tub10_0uM_Jun2_48.tif	68.35	2008_screen4
L50	NSFTV50	1	160uM	1	Tub1_160uM_Jun2_12.tif	9.25	2008_screen4
L50	NSFTV50	2	160uM	2	Tub2_160uM_Jun2_50.tif	13.24	2008_screen4
L50	NSFTV50	3	160uM	3	Tub3_160uM_Jun2_48.tif	11.1	2008_screen4
L50	NSFTV50	4	160uM	4	Tub4_160uM_Jun2_54.tif	10.68	2008_screen4
L50	NSFTV50	12	160uM	5	Tub12_160uM_Jun2_50.tif	11.71	2008_screen4
L50	NSFTV50	11	160uM	6	Tub11_160uM_Jun2_24.tif	9.39	2008_screen4
L50	NSFTV50	7	160uM	7	Tub7_160uM_Jun2_92.tif	7.71	2008_screen4
L50	NSFTV50	8	160uM	8	Tub8_160uM_Jun2_30.tif	8.69	2008_screen4
L50	NSFTV50	9	160uM	9	Tub9_160uM_Jun2_96.tif	7.55	2008_screen4
L50	NSFTV50	10	160uM	10	Tub10_160uM_Jun2_48.tif	9.57	2008_screen4
L56	NSFTV56	1	0uM	1	Tub1_0uM_Jun2_26.tif	45.46	2008_screen4
L56	NSFTV56	2	0uM	2	Tub2_0uM_Jun2_22.tif	51.96	2008_screen4
L56	NSFTV56	12	0uM	3	Tub12_0uM_Jun2_62.tif	48.56	2008_screen4
L56	NSFTV56	5	0uM	5	Tub5_0uM_Jun2_84.tif	48.63	2008_screen4
L56	NSFTV56	6	0uM	6	Tub6_0uM_Jun2_46.tif	28.06	2008_screen4
L56	NSFTV56	8	0uM	8	Tub8_0uM_Jun2_92.tif	49.66	2008_screen4
L56	NSFTV56	9	0uM	9	Tub9_0uM_Jun2_22.tif	36.41	2008_screen4
L56	NSFTV56	10	0uM	10	Tub10_0uM_Jun2_54.tif	36.84	2008_screen4
L56	NSFTV56	1	160uM	1	Tub1_160uM_Jun2_26.tif	31.83	2008_screen4
L56	NSFTV56	2	160uM	2	Tub2_160uM_Jun2_22.tif	51.55	2008_screen4
L56	NSFTV56	12	160uM	3	Tub12_160uM_Jun2_62.tif	30.5	2008_screen4
L56	NSFTV56	11	160uM	4	Tub11_160uM_Jun2_54.tif	27.79	2008_screen4
L56	NSFTV56	5	160uM	5	Tub5_160uM_Jun2_84.tif	36.7	2008_screen4
L56	NSFTV56	6	160uM	6	Tub6_160uM_Jun2_46.tif	50.77	2008_screen4
L56	NSFTV56	7	160uM	7	Tub7_160uM_Jun2_60.tif	32.35	2008_screen4
L56	NSFTV56	8	160uM	8	Tub8_160uM_Jun2_92.tif	29.28	2008_screen4
L56	NSFTV56	9	160uM	9	Tub9_160uM_Jun2_22.tif	42.51	2008_screen4
L56	NSFTV56	10	160uM	10	Tub10_160uM_Jun2_54.tif	25.48	2008_screen4
L61	NSFTV61	1	0uM	1	Tub1_0uM_Jun2_64.tif	51.06	2008_screen4
L61	NSFTV61	2	0uM	2	Tub2_0uM_Jun2_04.tif	68.4	2008_screen4
L61	NSFTV61	3	0uM	3	Tub3_0uM_Jun2_70.tif	61.06	2008_screen4
L61	NSFTV61	4	0uM	4	Tub4_0uM_Jun2_88.tif	49.96	2008_screen4
L61	NSFTV61	12	0uM	5	Tub12_0uM_Jun2_94.tif	41.5	2008_screen4
L61	NSFTV61	11	0uM	6	Tub11_0uM_Jun2_28.tif	38.95	2008_screen4
L61	NSFTV61	7	0uM	7	Tub7_0uM_Jun2_22.tif	27.06	2008_screen4
L61	NSFTV61	8	0uM	8	Tub8_0uM_Jun2_52.tif	62.52	2008_screen4
L61	NSFTV61	10	0uM	10	Tub10_0uM_Jun2_12.tif	40.73	2008_screen4
L61	NSFTV61	1	160uM	1	Tub1_160uM_Jun2_64.tif	13.65	2008_screen4
L61	NSFTV61	2	160uM	2	Tub2_160uM_Jun2_04.tif	25.53	2008_screen4
L61	NSFTV61	3	160uM	3	Tub3_160uM_Jun2_70.tif	34.54	2008_screen4
L61	NSFTV61	4	160uM	4	Tub4_160uM_Jun2_88.tif	32.66	2008_screen4
L61	NSFTV61	12	160uM	5	Tub12_160uM_Jun2_94.tif	18.35	2008_screen4
L61	NSFTV61	11	160uM	6	Tub11_160uM_Jun2_28.tif	22.4	2008_screen4
L61	NSFTV61	7	160uM	7	Tub7_160uM_Jun2_22.tif	19.71	2008_screen4
L61	NSFTV61	8	160uM	8	Tub8_160uM_Jun2_52.tif	16.1	2008_screen4
L61	NSFTV61	9	160uM	9	Tub9_160uM_Jun2_92.tif	18.13	2008_screen4
L61	NSFTV61	10	160uM	10	Tub10_160uM_Jun2_12.tif	16.36	2008_screen4
L73	NSFTV73	1	0uM	1	Tub1_0uM_Jun2_06.tif	59.8	2008_screen4
L73	NSFTV73	2	0uM	2	Tub2_0uM_Jun2_56.tif	65.31	2008_screen4
L73	NSFTV73	3	0uM	3	Tub3_0uM_Jun2_08.tif	40.22	2008_screen4
L73	NSFTV73	4	0uM	4	Tub4_0uM_Jun2_14.tif	38.47	2008_screen4
L73	NSFTV73	5	0uM	5	Tub5_0uM_Jun2_78.tif	63.27	2008_screen4
L73	NSFTV73	6	0uM	6	Tub6_0uM_Jun2_10.tif	24.75	2008_screen4
L73	NSFTV73	7	0uM	7	Tub7_0uM_Jun2_82.tif	69.35	2008_screen4
L73	NSFTV73	9	0uM	9	Tub9_0uM_Jun2_80.tif	23.31	2008_screen4
L73	NSFTV73	10	0uM	10	Tub10_0uM_Jun2_24.tif	41.23	2008_screen4
L73	NSFTV73	1	160uM	1	Tub1_160uM_Jun2_06.tif	63.05	2008_screen4
L73	NSFTV73	2	160uM	2	Tub2_160uM_Jun2_56.tif	43.16	2008_screen4
L73	NSFTV73	3	160uM	3	Tub3_160uM_Jun2_08.tif	35.31	2008_screen4
L73	NSFTV73	4	160uM	4	Tub4_160uM_Jun2_14.tif	20.89	2008_screen4
L73	NSFTV73	5	160uM	5	Tub5_160uM_Jun2_78.tif	20.97	2008_screen4
L73	NSFTV73	6	160uM	6	Tub6_160uM_Jun2_10.tif	18.58	2008_screen4
L73	NSFTV73	8	160uM	8	Tub8_160uM_Jun2_64.tif	36.25	2008_screen4
L73	NSFTV73	9	160uM	9	Tub9_160uM_Jun2_80.tif	22.83	2008_screen4
L73	NSFTV73	10	160uM	10	Tub10_160uM_Jun2_24.tif	29.97	2008_screen4
L78	NSFTV78	1	0uM	1	Tub1_0uM_Jun2_76.tif	76.3	2008_screen4
L78	NSFTV78	2	0uM	2	Tub2_0uM_Jun2_18.tif	77.27	2008_screen4
L78	NSFTV78	3	0uM	3	Tub3_0uM_Jun2_50.tif	81.2	2008_screen4
L78	NSFTV78	4	0uM	4	Tub4_0uM_Jun2_66.tif	25.56	2008_screen4
L78	NSFTV78	12	0uM	5	Tub12_0uM_Jun2_86.tif	53.94	2008_screen4
L78	NSFTV78	11	0uM	6	Tub11_0uM_Jun2_06.tif	72.55	2008_screen4
L78	NSFTV78	7	0uM	7	Tub7_0uM_Jun2_02.tif	53.27	2008_screen4
L78	NSFTV78	8	0uM	8	Tub8_0uM_Jun2_34.tif	62.64	2008_screen4
L78	NSFTV78	9	0uM	9	Tub9_0uM_Jun2_64.tif	71.58	2008_screen4
L78	NSFTV78	10	0uM	10	Tub10_0uM_Jun2_18.tif	44.89	2008_screen4
L78	NSFTV78	1	160uM	1	Tub1_160uM_Jun2_76.tif	30.97	2008_screen4
L78	NSFTV78	2	160uM	2	Tub2_160uM_Jun2_18.tif	22.26	2008_screen4
L78	NSFTV78	3	160uM	3	Tub3_160uM_Jun2_50.tif	32.74	2008_screen4
L78	NSFTV78	4	160uM	4	Tub4_160uM_Jun2_66.tif	38.7	2008_screen4
L78	NSFTV78	12	160uM	5	Tub12_160uM_Jun2_86.tif	27.17	2008_screen4
L78	NSFTV78	11	160uM	6	Tub11_160uM_Jun2_06.tif	21.27	2008_screen4
L78	NSFTV78	7	160uM	7	Tub7_160uM_Jun2_02.tif	35.95	2008_screen4
L78	NSFTV78	8	160uM	8	Tub8_160uM_Jun2_34.tif	20.65	2008_screen4
L78	NSFTV78	9	160uM	9	Tub9_160uM_Jun2_64.tif	19.3	2008_screen4
L78	NSFTV78	10	160uM	10	Tub10_160uM_Jun2_18.tif	26.24	2008_screen4
L82	NSFTV82	1	0uM	1	Tub1_0uM_Jun2_74.tif	55.64	2008_screen4
L82	NSFTV82	2	0uM	2	Tub2_0uM_Jun2_32.tif	80.05	2008_screen4
L82	NSFTV82	3	0uM	3	Tub3_0uM_Jun2_66.tif	26.84	2008_screen4
L82	NSFTV82	4	0uM	4	Tub4_0uM_Jun2_82.tif	43.49	2008_screen4
L82	NSFTV82	5	0uM	5	Tub5_0uM_Jun2_18.tif	47.66	2008_screen4
L82	NSFTV82	6	0uM	6	Tub6_0uM_Jun2_58.tif	47.36	2008_screen4
L82	NSFTV82	7	0uM	7	Tub7_0uM_Jun2_68.tif	43.84	2008_screen4
L82	NSFTV82	8	0uM	8	Tub8_0uM_Jun2_32.tif	25.04	2008_screen4
L82	NSFTV82	9	0uM	9	Tub9_0uM_Jun2_90.tif	36.9	2008_screen4
L82	NSFTV82	10	0uM	10	Tub10_0uM_Jun2_10.tif	44.56	2008_screen4
L82	NSFTV82	1	160uM	1	Tub1_160uM_Jun2_74.tif	25.55	2008_screen4
L82	NSFTV82	2	160uM	2	Tub2_160uM_Jun2_32.tif	39.74	2008_screen4
L82	NSFTV82	3	160uM	3	Tub3_160uM_Jun2_66.tif	35.56	2008_screen4
L82	NSFTV82	4	160uM	4	Tub4_160uM_Jun2_82.tif	22.69	2008_screen4
L82	NSFTV82	5	160uM	5	Tub5_160uM_Jun2_18.tif	32.09	2008_screen4
L82	NSFTV82	6	160uM	6	Tub6_160uM_Jun2_58.tif	12.08	2008_screen4
L82	NSFTV82	7	160uM	7	Tub7_160uM_Jun2_68.tif	18.18	2008_screen4
L82	NSFTV82	8	160uM	8	Tub8_160uM_Jun2_32.tif	14.82	2008_screen4
L82	NSFTV82	9	160uM	9	Tub9_160uM_Jun2_90.tif	8.55	2008_screen4
L82	NSFTV82	10	160uM	10	Tub10_160uM_Jun2_10.tif	5.96	2008_screen4
L94	NSFTV94	1	0uM	1	Tub1_0uM_Jun2_30.tif	30.95	2008_screen4
L94	NSFTV94	2	0uM	2	Tub2_0uM_Jun2_54.tif	64.62	2008_screen4
L94	NSFTV94	3	0uM	3	Tub3_0uM_Jun2_90.tif	55.54	2008_screen4
L94	NSFTV94	4	0uM	4	Tub4_0uM_Jun2_94.tif	45.74	2008_screen4
L94	NSFTV94	12	0uM	5	Tub12_0uM_Jun2_38.tif	28.13	2008_screen4
L94	NSFTV94	11	0uM	6	Tub11_0uM_Jun2_22.tif	11.77	2008_screen4
L94	NSFTV94	7	0uM	7	Tub7_0uM_Jun2_90.tif	38.71	2008_screen4
L94	NSFTV94	8	0uM	8	Tub8_0uM_Jun2_84.tif	38.69	2008_screen4
L94	NSFTV94	9	0uM	9	Tub9_0uM_Jun2_48.tif	19.85	2008_screen4
L94	NSFTV94	1	160uM	1	Tub1_160uM_Jun2_30.tif	8.16	2008_screen4
L94	NSFTV94	2	160uM	2	Tub2_160uM_Jun2_54.tif	30.67	2008_screen4
L94	NSFTV94	3	160uM	3	Tub3_160uM_Jun2_90.tif	14.41	2008_screen4
L94	NSFTV94	4	160uM	4	Tub4_160uM_Jun2_94.tif	35.12	2008_screen4
L94	NSFTV94	12	160uM	5	Tub12_160uM_Jun2_38.tif	13.12	2008_screen4
L94	NSFTV94	11	160uM	6	Tub11_160uM_Jun2_22.tif	34.73	2008_screen4
L94	NSFTV94	7	160uM	7	Tub7_160uM_Jun2_90.tif	6.56	2008_screen4
L94	NSFTV94	8	160uM	8	Tub8_160uM_Jun2_84.tif	15.64	2008_screen4
L94	NSFTV94	9	160uM	9	Tub9_160uM_Jun2_48.tif	4.8	2008_screen4
L99	NSFTV99	1	0uM	1	Tub1_0uM_Jun2_58.tif	43.38	2008_screen4
L99	NSFTV99	2	0uM	2	Tub2_0uM_Jun2_72.tif	88.62	2008_screen4
L99	NSFTV99	3	0uM	3	Tub3_0uM_Jun2_62.tif	30.23	2008_screen4
L99	NSFTV99	4	0uM	4	Tub4_0uM_Jun2_30.tif	26.27	2008_screen4
L99	NSFTV99	5	0uM	5	Tub5_0uM_Jun2_10.tif	49.46	2008_screen4
L99	NSFTV99	6	0uM	6	Tub6_0uM_Jun2_90.tif	18.84	2008_screen4
L99	NSFTV99	7	0uM	7	Tub7_0uM_Jun2_70.tif	59.53	2008_screen4
L99	NSFTV99	8	0uM	8	Tub8_0uM_Jun2_20.tif	69.78	2008_screen4
L99	NSFTV99	9	0uM	9	Tub9_0uM_Jun2_14.tif	69.68	2008_screen4
L99	NSFTV99	1	160uM	1	Tub1_160uM_Jun2_58.tif	52.16	2008_screen4
L99	NSFTV99	2	160uM	2	Tub2_160uM_Jun2_72.tif	52.47	2008_screen4
L99	NSFTV99	3	160uM	3	Tub3_160uM_Jun2_62.tif	46.22	2008_screen4
L99	NSFTV99	5	160uM	5	Tub5_160uM_Jun2_10.tif	19.91	2008_screen4
L99	NSFTV99	6	160uM	6	Tub6_160uM_Jun2_90.tif	17.44	2008_screen4
L99	NSFTV99	7	160uM	7	Tub7_160uM_Jun2_70.tif	27.25	2008_screen4
L99	NSFTV99	8	160uM	8	Tub8_160uM_Jun2_20.tif	18.92	2008_screen4
L99	NSFTV99	10	160uM	10	Tub10_160uM_Jun2_66.tif	33.31	2008_screen4
L85	NSFTV85	10	0uM	12	Tub10_0uM_Jun9_12.tif	47.58	2008_screen5
L85	NSFTV85	4	0uM	14	Tub4_0uM_Jun9_14.tif	48.32	2008_screen5
L85	NSFTV85	2	0uM	30	Tub2_0uM_Jun9_30.tif	43.52	2008_screen5
L85	NSFTV85	6	0uM	48	Tub6_0uM_Jun9_48.tif	46.38	2008_screen5
L85	NSFTV85	11	0uM	48	Tub11_0uM_Jun9_48.tif	69.91	2008_screen5
L85	NSFTV85	12	0uM	50	Tub12_0uM_Jun9_50.tif	66.2	2008_screen5
L85	NSFTV85	1	0uM	58	Tub1_0uM_Jun9_58.tif	50.23	2008_screen5
L85	NSFTV85	5	0uM	66	Tub5_0uM_Jun9_66.tif	75.33	2008_screen5
L85	NSFTV85	3	0uM	72	Tub3_0uM_Jun9_72.tif	50.35	2008_screen5
L85	NSFTV85	9	0uM	92	Tub9_0uM_Jun9_092.tif	56.51	2008_screen5
L85	NSFTV85	10	160uM	12	Tub10_160uM_Jun9_12.tif	12.41	2008_screen5
L85	NSFTV85	4	160uM	14	Tub4_160uM_Jun9_14.tif	10.98	2008_screen5
L85	NSFTV85	2	160uM	30	Tub2_160uM_Jun9_30.tif	12.48	2008_screen5
L85	NSFTV85	11	160uM	48	Tub11_160uM_Jun9_48.tif	11.41	2008_screen5
L85	NSFTV85	6	160uM	48	Tub6_160uM_Jun9_48.tif	11.76	2008_screen5
L85	NSFTV85	12	160uM	50	Tub12_160uM_Jun9_50.tif	15.09	2008_screen5
L85	NSFTV85	1	160uM	58	Tub1_160uM_Jun9_58.tif	10.73	2008_screen5
L85	NSFTV85	5	160uM	66	Tub5_160uM_Jun9_66.tif	8.27	2008_screen5
L85	NSFTV85	3	160uM	72	Tub3_160uM_Jun9_72.tif	13.82	2008_screen5
L85	NSFTV85	9	160uM	92	Tub9_160uM_Jun9_092.tif	11.01	2008_screen5
L102	NSFTV102	1	0uM	10	Tub1_0uM_Jun9_10.tif	27.57	2008_screen5
L102	NSFTV102	11	0uM	24	Tub11_0uM_Jun9_24.tif	46.43	2008_screen5
L102	NSFTV102	4	0uM	32	Tub4_0uM_Jun9_32.tif	27.1	2008_screen5
L102	NSFTV102	5	0uM	36	Tub5_0uM_Jun9_36.tif	33.94	2008_screen5
L102	NSFTV102	2	0uM	50	Tub2_0uM_Jun9_50.tif	21.03	2008_screen5
L102	NSFTV102	6	0uM	52	Tub6_0uM_Jun9_52.tif	22.07	2008_screen5
L102	NSFTV102	7	0uM	62	Tub7_0uM_Jun9_062.tif	24.84	2008_screen5
L102	NSFTV102	12	0uM	64	Tub12_0uM_Jun9_64.tif	17.6	2008_screen5
L102	NSFTV102	8	0uM	70	Tub8_0uM_Jun9_070.tif	38.51	2008_screen5
L102	NSFTV102	3	0uM	82	Tub3_0uM_Jun9_82.tif	24.82	2008_screen5
L102	NSFTV102	11	160uM	24	Tub11_160uM_Jun9_24.tif	11.26	2008_screen5
L102	NSFTV102	4	160uM	32	Tub4_160uM_Jun9_32.tif	24.03	2008_screen5
L102	NSFTV102	5	160uM	36	Tub5_160uM_Jun9_36.tif	13.97	2008_screen5
L102	NSFTV102	2	160uM	50	Tub2_160uM_Jun9_50.tif	15.11	2008_screen5
L102	NSFTV102	6	160uM	52	Tub6_160uM_Jun9_52.tif	12.95	2008_screen5
L102	NSFTV102	7	160uM	62	Tub7_160uM_Jun9_062.tif	16.14	2008_screen5
L102	NSFTV102	12	160uM	64	Tub12_160uM_Jun9_64.tif	6.45	2008_screen5
L102	NSFTV102	8	160uM	70	Tub8_160uM_Jun9_070.tif	18.25	2008_screen5
L102	NSFTV102	3	160uM	82	Tub3_160uM_Jun9_82.tif	12.88	2008_screen5
L110	NSFTV110	4	0uM	22	Tub4_0uM_Jun9_22.tif	52.21	2008_screen5
L110	NSFTV110	8	0uM	22	Tub8_0uM_Jun9_022.tif	95.26	2008_screen5
L110	NSFTV110	7	0uM	28	Tub7_0uM_Jun9_028.tif	76.18	2008_screen5
L110	NSFTV110	11	0uM	34	Tub11_0uM_Jun9_34.tif	87.26	2008_screen5
L110	NSFTV110	5	0uM	56	Tub5_0uM_Jun9_56.tif	54.91	2008_screen5
L110	NSFTV110	3	0uM	62	Tub3_0uM_Jun9_62.tif	72.53	2008_screen5
L110	NSFTV110	9	0uM	78	Tub9_0uM_Jun9_078.tif	54.02	2008_screen5
L110	NSFTV110	12	0uM	78	Tub12_0uM_Jun9_78.tif	80.75	2008_screen5
L110	NSFTV110	6	0uM	84	Tub6_0uM_Jun9_84.tif	138.72	2008_screen5
L110	NSFTV110	10	160uM	14	Tub10_160uM_Jun9_14.tif	15.12	2008_screen5
L110	NSFTV110	8	160uM	22	Tub8_160uM_Jun9_022.tif	26.68	2008_screen5
L110	NSFTV110	4	160uM	22	Tub4_160uM_Jun9_22.tif	44.99	2008_screen5
L110	NSFTV110	7	160uM	28	Tub7_160uM_Jun9_028.tif	25.53	2008_screen5
L110	NSFTV110	11	160uM	34	Tub11_160uM_Jun9_34.tif	26.62	2008_screen5
L110	NSFTV110	5	160uM	56	Tub5_160uM_Jun9_56.tif	15.34	2008_screen5
L110	NSFTV110	3	160uM	62	Tub3_160uM_Jun9_62.tif	34.02	2008_screen5
L110	NSFTV110	12	160uM	78	Tub12_160uM_Jun9_78.tif	27.38	2008_screen5
L110	NSFTV110	6	160uM	84	Tub6_160uM_Jun9_84.tif	22.77	2008_screen5
L112	NSFTV112	12	0uM	6	Tub12_0uM_Jun9_06.tif	24.61	2008_screen5
L112	NSFTV112	4	0uM	28	Tub4_0uM_Jun9_28.tif	24.1	2008_screen5
L112	NSFTV112	9	0uM	30	Tub9_0uM_Jun9_030.tif	25.21	2008_screen5
L112	NSFTV112	7	0uM	32	Tub7_0uM_Jun9_032.tif	26.84	2008_screen5
L112	NSFTV112	8	0uM	56	Tub8_0uM_Jun9_056.tif	20.48	2008_screen5
L112	NSFTV112	11	0uM	56	Tub11_0uM_Jun9_56.tif	35.8	2008_screen5
L112	NSFTV112	5	0uM	60	Tub5_0uM_Jun9_60.tif	26.12	2008_screen5
L112	NSFTV112	6	0uM	62	Tub6_0uM_Jun9_62.tif	26.73	2008_screen5
L112	NSFTV112	3	0uM	78	Tub3_0uM_Jun9_78.tif	29.07	2008_screen5
L112	NSFTV112	10	0uM	86	Tub10_0uM_Jun9_86.tif	12.56	2008_screen5
L112	NSFTV112	12	160uM	6	Tub12_160uM_Jun9_06.tif	5.66	2008_screen5
L112	NSFTV112	4	160uM	28	Tub4_160uM_Jun9_28.tif	1.78	2008_screen5
L112	NSFTV112	7	160uM	32	Tub7_160uM_Jun9_032.tif	5.53	2008_screen5
L112	NSFTV112	8	160uM	56	Tub8_160uM_Jun9_056.tif	3.15	2008_screen5
L112	NSFTV112	11	160uM	56	Tub11_160uM_Jun9_56.tif	8.5	2008_screen5
L112	NSFTV112	5	160uM	60	Tub5_160uM_Jun9_60.tif	3.94	2008_screen5
L112	NSFTV112	6	160uM	62	Tub6_160uM_Jun9_62.tif	4.78	2008_screen5
L112	NSFTV112	3	160uM	78	Tub3_160uM_Jun9_78.tif	5.61	2008_screen5
L112	NSFTV112	10	160uM	86	Tub10_160uM_Jun9_86.tif	8.09	2008_screen5
L123	NSFTV123	7	0uM	6	Tub7_0uM_Jun9_006.tif	50.94	2008_screen5
L123	NSFTV123	2	0uM	22	Tub2_0uM_Jun9_22.tif	44.23	2008_screen5
L123	NSFTV123	9	0uM	40	Tub9_0uM_Jun9_040.tif	41.85	2008_screen5
L123	NSFTV123	3	0uM	44	Tub3_0uM_Jun9_44.tif	47.15	2008_screen5
L123	NSFTV123	8	0uM	58	Tub8_0uM_Jun9_058.tif	59.57	2008_screen5
L123	NSFTV123	6	0uM	64	Tub6_0uM_Jun9_64.tif	49.39	2008_screen5
L123	NSFTV123	4	0uM	74	Tub4_0uM_Jun9_74.tif	37.42	2008_screen5
L123	NSFTV123	1	0uM	76	Tub1_0uM_Jun9_76.tif	46.86	2008_screen5
L123	NSFTV123	10	0uM	92	Tub10_0uM_Jun9_92.tif	52.4	2008_screen5
L123	NSFTV123	7	160uM	6	Tub7_160uM_Jun9_006.tif	10.97	2008_screen5
L123	NSFTV123	5	160uM	16	Tub5_160uM_Jun9_16.tif	13.86	2008_screen5
L123	NSFTV123	2	160uM	22	Tub2_160uM_Jun9_22.tif	29.15	2008_screen5
L123	NSFTV123	3	160uM	44	Tub3_160uM_Jun9_44.tif	19.43	2008_screen5
L123	NSFTV123	8	160uM	58	Tub8_160uM_Jun9_058.tif	25.26	2008_screen5
L123	NSFTV123	6	160uM	64	Tub6_160uM_Jun9_64.tif	23.54	2008_screen5
L123	NSFTV123	4	160uM	74	Tub4_160uM_Jun9_74.tif	14.43	2008_screen5
L123	NSFTV123	1	160uM	76	Tub1_160uM_Jun9_76.tif	6.61	2008_screen5
L123	NSFTV123	10	160uM	92	Tub10_160uM_Jun9_92.tif	20.61	2008_screen5
L127	NSFTV127	5	0uM	6	Tub5_0uM_Jun9_06.tif	36.04	2008_screen5
L127	NSFTV127	2	0uM	12	Tub2_0uM_Jun9_12.tif	36.17	2008_screen5
L127	NSFTV127	10	0uM	16	Tub10_0uM_Jun9_16.tif	18.42	2008_screen5
L127	NSFTV127	1	0uM	18	Tub1_0uM_Jun9_18.tif	44.47	2008_screen5
L127	NSFTV127	12	0uM	36	Tub12_0uM_Jun9_36.tif	18.89	2008_screen5
L127	NSFTV127	6	0uM	38	Tub6_0uM_Jun9_38.tif	25.32	2008_screen5
L127	NSFTV127	3	0uM	40	Tub3_0uM_Jun9_40.tif	28.6	2008_screen5
L127	NSFTV127	9	0uM	72	Tub9_0uM_Jun9_072.tif	33.95	2008_screen5
L127	NSFTV127	11	0uM	78	Tub11_0uM_Jun9_78.tif	19.16	2008_screen5
L127	NSFTV127	5	160uM	6	Tub5_160uM_Jun9_06.tif	10.43	2008_screen5
L127	NSFTV127	2	160uM	12	Tub2_160uM_Jun9_12.tif	8.81	2008_screen5
L127	NSFTV127	10	160uM	16	Tub10_160uM_Jun9_16.tif	10.12	2008_screen5
L127	NSFTV127	12	160uM	36	Tub12_160uM_Jun9_36.tif	7.77	2008_screen5
L127	NSFTV127	6	160uM	38	Tub6_160uM_Jun9_38.tif	3.61	2008_screen5
L127	NSFTV127	3	160uM	40	Tub3_160uM_Jun9_40.tif	15.32	2008_screen5
L127	NSFTV127	4	160uM	58	Tub4_160uM_Jun9_58.tif	10.94	2008_screen5
L127	NSFTV127	9	160uM	72	Tub9_160uM_Jun9_072.tif	26.7	2008_screen5
L127	NSFTV127	11	160uM	78	Tub11_160uM_Jun9_78.tif	21.39	2008_screen5
L130	NSFTV130	1	0uM	4	Tub1_0uM_Jun9_04.tif	54.28	2008_screen5
L130	NSFTV130	12	0uM	24	Tub12_0uM_Jun9_24.tif	17	2008_screen5
L130	NSFTV130	3	0uM	26	Tub3_0uM_Jun9_26.tif	25.13	2008_screen5
L130	NSFTV130	8	0uM	42	Tub8_0uM_Jun9_042.tif	65.79	2008_screen5
L130	NSFTV130	9	0uM	60	Tub9_0uM_Jun9_060.tif	12.72	2008_screen5
L130	NSFTV130	11	0uM	80	Tub11_0uM_Jun9_80.tif	48.89	2008_screen5
L130	NSFTV130	2	0uM	84	Tub2_0uM_Jun9_84.tif	30.15	2008_screen5
L130	NSFTV130	7	0uM	90	Tub7_0uM_Jun9_090.tif	30.25	2008_screen5
L130	NSFTV130	4	0uM	94	Tub4_0uM_Jun9_94.tif	34.75	2008_screen5
L130	NSFTV130	1	160uM	4	Tub1_160uM_Jun9_06.tif	5.18	2008_screen5
L130	NSFTV130	12	160uM	24	Tub12_160uM_Jun9_24.tif	16.3	2008_screen5
L130	NSFTV130	3	160uM	26	Tub3_160uM_Jun9_26.tif	9.97	2008_screen5
L130	NSFTV130	10	160uM	26	Tub10_160uM_Jun9_26.tif	10.67	2008_screen5
L130	NSFTV130	8	160uM	42	Tub8_160uM_Jun9_042.tif	4.96	2008_screen5
L130	NSFTV130	9	160uM	60	Tub9_160uM_Jun9_060.tif	13.05	2008_screen5
L130	NSFTV130	2	160uM	84	Tub2_160uM_Jun9_84.tif	5.2	2008_screen5
L130	NSFTV130	7	160uM	90	Tub7_160uM_Jun9_090.tif	23.85	2008_screen5
L130	NSFTV130	4	160uM	94	Tub4_160uM_Jun9_94.tif	19.34	2008_screen5
L132	NSFTV132	11	0uM	8	Tub11_0uM_Jun9_08.tif	34.07	2008_screen5
L132	NSFTV132	9	0uM	20	Tub9_0uM_Jun9_020.tif	20.51	2008_screen5
L132	NSFTV132	2	0uM	20	Tub2_0uM_Jun9_20.tif	31.57	2008_screen5
L132	NSFTV132	8	0uM	36	Tub8_0uM_Jun9_036.tif	44.37	2008_screen5
L132	NSFTV132	4	0uM	50	Tub4_0uM_Jun9_50.tif	33.55	2008_screen5
L132	NSFTV132	3	0uM	60	Tub3_0uM_Jun9_60.tif	39.81	2008_screen5
L132	NSFTV132	10	0uM	62	Tub10_0uM_Jun9_62.tif	35.39	2008_screen5
L132	NSFTV132	12	0uM	74	Tub12_0uM_Jun9_74.tif	23.6	2008_screen5
L132	NSFTV132	1	0uM	78	Tub1_0uM_Jun9_78.tif	46.5	2008_screen5
L132	NSFTV132	7	0uM	92	Tub7_0uM_Jun9_092.tif	49.84	2008_screen5
L132	NSFTV132	11	160uM	8	Tub11_160uM_Jun9_08.tif	15.51	2008_screen5
L132	NSFTV132	9	160uM	20	Tub9_160uM_Jun9_020.tif	15.49	2008_screen5
L132	NSFTV132	2	160uM	20	Tub2_160uM_Jun9_20.tif	21.87	2008_screen5
L132	NSFTV132	8	160uM	36	Tub8_160uM_Jun9_036.tif	15.44	2008_screen5
L132	NSFTV132	4	160uM	50	Tub4_160uM_Jun9_50.tif	7.74	2008_screen5
L132	NSFTV132	3	160uM	60	Tub3_160uM_Jun9_60.tif	8.34	2008_screen5
L132	NSFTV132	10	160uM	62	Tub10_160uM_Jun9_62.tif	19.68	2008_screen5
L132	NSFTV132	12	160uM	74	Tub12_160uM_Jun9_74.tif	11.99	2008_screen5
L132	NSFTV132	1	160uM	78	Tub1_160uM_Jun9_78.tif	19.9	2008_screen5
L132	NSFTV132	7	160uM	92	Tub7_160uM_Jun9_092.tif	14.9	2008_screen5
L138	NSFTV138	8	0uM	10	Tub8_0uM_Jun9_010.tif	24.08	2008_screen5
L138	NSFTV138	5	0uM	20	Tub5_0uM_Jun9_20.tif	48.4	2008_screen5
L138	NSFTV138	10	0uM	22	Tub10_0uM_Jun9_22.tif	43.48	2008_screen5
L138	NSFTV138	4	0uM	38	Tub4_0uM_Jun9_38.tif	38.09	2008_screen5
L138	NSFTV138	11	0uM	40	Tub11_0uM_Jun9_40.tif	68.56	2008_screen5
L138	NSFTV138	12	0uM	48	Tub12_0uM_Jun9_48.tif	10.77	2008_screen5
L138	NSFTV138	7	0uM	50	Tub7_0uM_Jun9_050.tif	18.59	2008_screen5
L138	NSFTV138	3	0uM	64	Tub3_0uM_Jun9_64.tif	12.65	2008_screen5
L138	NSFTV138	9	0uM	64	Tub9_0uM_Jun9_064.tif	52.02	2008_screen5
L138	NSFTV138	6	0uM	68	Tub6_0uM_Jun9_68.tif	46.78	2008_screen5
L138	NSFTV138	8	160uM	10	Tub8_160uM_Jun9_010.tif	21.99	2008_screen5
L138	NSFTV138	5	160uM	20	Tub5_160uM_Jun9_20.tif	12.25	2008_screen5
L138	NSFTV138	10	160uM	22	Tub10_160uM_Jun9_22.tif	32.53	2008_screen5
L138	NSFTV138	4	160uM	38	Tub4_160uM_Jun9_38.tif	26.09	2008_screen5
L138	NSFTV138	11	160uM	40	Tub11_160uM_Jun9_40.tif	23.11	2008_screen5
L138	NSFTV138	12	160uM	48	Tub12_160uM_Jun9_48.tif	6.71	2008_screen5
L138	NSFTV138	7	160uM	50	Tub7_160uM_Jun9_050.tif	37.5	2008_screen5
L138	NSFTV138	9	160uM	64	Tub9_160uM_Jun9_064.tif	23.23	2008_screen5
L138	NSFTV138	3	160uM	64	Tub3_160uM_Jun9_64.tif	25.09	2008_screen5
L138	NSFTV138	6	160uM	68	Tub6_160uM_Jun9_68.tif	22.04	2008_screen5
L139	NSFTV139	6	0uM	2	Tub6_0uM_Jun9_02.tif	28.98	2008_screen5
L139	NSFTV139	4	0uM	8	Tub4_0uM_Jun9_08.tif	19.02	2008_screen5
L139	NSFTV139	12	0uM	12	Tub12_0uM_Jun9_12.tif	44.63	2008_screen5
L139	NSFTV139	2	0uM	44	Tub2_0uM_Jun9_44.tif	38.97	2008_screen5
L139	NSFTV139	11	0uM	52	Tub11_0uM_Jun9_52.tif	54.55	2008_screen5
L139	NSFTV139	8	0uM	54	Tub8_0uM_Jun9_054.tif	11.66	2008_screen5
L139	NSFTV139	7	0uM	60	Tub7_0uM_Jun9_060.tif	32.82	2008_screen5
L139	NSFTV139	3	0uM	76	Tub3_0uM_Jun9_76.tif	16.76	2008_screen5
L139	NSFTV139	1	0uM	86	Tub1_0uM_Jun9_86.tif	18.68	2008_screen5
L139	NSFTV139	5	0uM	88	Tub5_0uM_Jun9_88.tif	35.97	2008_screen5
L139	NSFTV139	4	160uM	8	Tub4_160uM_Jun9_08.tif	23.23	2008_screen5
L139	NSFTV139	12	160uM	12	Tub12_160uM_Jun9_12.tif	38.68	2008_screen5
L139	NSFTV139	2	160uM	44	Tub2_160uM_Jun9_44.tif	31.75	2008_screen5
L139	NSFTV139	11	160uM	52	Tub11_160uM_Jun9_52.tif	14.43	2008_screen5
L139	NSFTV139	8	160uM	54	Tub8_160uM_Jun9_054.tif	30.56	2008_screen5
L139	NSFTV139	7	160uM	60	Tub7_160uM_Jun9_060.tif	32.94	2008_screen5
L139	NSFTV139	3	160uM	76	Tub3_160uM_Jun9_76.tif	12.55	2008_screen5
L139	NSFTV139	1	160uM	86	Tub1_160uM_Jun9_86.tif	13.27	2008_screen5
L139	NSFTV139	5	160uM	88	Tub5_160uM_Jun9_88.tif	17.35	2008_screen5
L14	NSFTV14	6	0uM	6	Tub6_0uM_Jun9_06.tif	36.33	2008_screen5
L14	NSFTV14	3	0uM	22	Tub3_0uM_Jun9_22.tif	38.41	2008_screen5
L14	NSFTV14	4	0uM	48	Tub4_0uM_Jun9_48.tif	40.62	2008_screen5
L14	NSFTV14	12	0uM	56	Tub12_0uM_Jun9_56.tif	41.32	2008_screen5
L14	NSFTV14	2	0uM	62	Tub2_0uM_Jun9_62.tif	42.45	2008_screen5
L14	NSFTV14	10	0uM	66	Tub10_0uM_Jun9_66.tif	49.72	2008_screen5
L14	NSFTV14	9	0uM	68	Tub9_0uM_Jun9_068.tif	20.49	2008_screen5
L14	NSFTV14	11	0uM	82	Tub11_0uM_Jun9_82.tif	55.93	2008_screen5
L14	NSFTV14	5	0uM	90	Tub5_0uM_Jun9_90.tif	50.76	2008_screen5
L14	NSFTV14	1	0uM	96	Tub1_0uM_Jun9_96.tif	31.42	2008_screen5
L14	NSFTV14	6	160uM	6	Tub6_160uM_Jun9_06.tif	18.21	2008_screen5
L14	NSFTV14	3	160uM	22	Tub3_160uM_Jun9_22.tif	14.82	2008_screen5
L14	NSFTV14	4	160uM	48	Tub4_160uM_Jun9_48.tif	25.51	2008_screen5
L14	NSFTV14	12	160uM	56	Tub12_160uM_Jun9_56.tif	14.65	2008_screen5
L14	NSFTV14	2	160uM	62	Tub2_160uM_Jun9_62.tif	24.67	2008_screen5
L14	NSFTV14	10	160uM	66	Tub10_160uM_Jun9_66.tif	18.47	2008_screen5
L14	NSFTV14	9	160uM	68	Tub9_160uM_Jun9_068.tif	20.12	2008_screen5
L14	NSFTV14	11	160uM	82	Tub11_160uM_Jun9_82.tif	12.97	2008_screen5
L14	NSFTV14	5	160uM	90	Tub5_160uM_Jun9_90.tif	23.54	2008_screen5
L14	NSFTV14	1	160uM	96	Tub1_160uM_Jun9_96.tif	27.41	2008_screen5
L141	NSFTV141	2	0uM	10	Tub2_0uM_Jun9_10.tif	18.82	2008_screen5
L141	NSFTV141	7	0uM	20	Tub7_0uM_Jun9_020.tif	8.66	2008_screen5
L141	NSFTV141	9	0uM	26	Tub9_0uM_Jun9_026.tif	10.75	2008_screen5
L141	NSFTV141	5	0uM	28	Tub5_0uM_Jun9_28.tif	28.02	2008_screen5
L141	NSFTV141	4	0uM	36	Tub4_0uM_Jun9_36.tif	12.91	2008_screen5
L141	NSFTV141	8	0uM	64	Tub8_0uM_Jun9_064.tif	13.07	2008_screen5
L141	NSFTV141	1	0uM	68	Tub1_0uM_Jun9_68.tif	21.63	2008_screen5
L141	NSFTV141	3	0uM	70	Tub3_0uM_Jun9_70.tif	14.48	2008_screen5
L141	NSFTV141	6	0uM	70	Tub6_0uM_Jun9_70.tif	34.07	2008_screen5
L141	NSFTV141	10	0uM	76	Tub10_0uM_Jun9_76.tif	9.83	2008_screen5
L141	NSFTV141	2	160uM	10	Tub2_160uM_Jun9_10.tif	14.87	2008_screen5
L141	NSFTV141	9	160uM	26	Tub9_160uM_Jun9_026.tif	3.34	2008_screen5
L141	NSFTV141	5	160uM	28	Tub5_160uM_Jun9_28.tif	3.16	2008_screen5
L141	NSFTV141	4	160uM	36	Tub4_160uM_Jun9_36.tif	4.33	2008_screen5
L141	NSFTV141	8	160uM	64	Tub8_160uM_Jun9_064.tif	3.32	2008_screen5
L141	NSFTV141	1	160uM	68	Tub1_160uM_Jun9_68.tif	10.25	2008_screen5
L141	NSFTV141	6	160uM	70	Tub6_160uM_Jun9_70.tif	5.59	2008_screen5
L141	NSFTV141	10	160uM	76	Tub10_160uM_Jun9_76.tif	2.82	2008_screen5
L148	NSFTV148	7	0uM	4	Tub7_0uM_Jun9_004.tif	75.68	2008_screen5
L148	NSFTV148	11	0uM	4	Tub11_0uM_Jun9_04.tif	81.45	2008_screen5
L148	NSFTV148	4	0uM	24	Tub4_0uM_Jun9_24.tif	72.77	2008_screen5
L148	NSFTV148	8	0uM	32	Tub8_0uM_Jun9_032.tif	84.97	2008_screen5
L148	NSFTV148	1	0uM	48	Tub1_0uM_Jun9_48.tif	80.99	2008_screen5
L148	NSFTV148	9	0uM	62	Tub9_0uM_Jun9_062.tif	57.32	2008_screen5
L148	NSFTV148	2	0uM	66	Tub2_0uM_Jun9_66.tif	80.54	2008_screen5
L148	NSFTV148	3	0uM	86	Tub3_0uM_Jun9_86.tif	55.1	2008_screen5
L148	NSFTV148	10	0uM	88	Tub10_0uM_Jun9_88.tif	78.02	2008_screen5
L148	NSFTV148	12	0uM	94	Tub12_0uM_Jun9_94.tif	35.23	2008_screen5
L148	NSFTV148	11	160uM	4	Tub11_160uM_Jun9_04.tif	19.79	2008_screen5
L148	NSFTV148	7	160uM	4	Tub7_160uM_Jun9_004.tif	28.06	2008_screen5
L148	NSFTV148	4	160uM	24	Tub4_160uM_Jun9_24.tif	28.43	2008_screen5
L148	NSFTV148	8	160uM	32	Tub8_160uM_Jun9_032.tif	27.05	2008_screen5
L148	NSFTV148	1	160uM	48	Tub1_160uM_Jun9_48.tif	37.6	2008_screen5
L148	NSFTV148	9	160uM	62	Tub9_160uM_Jun9_062.tif	25.06	2008_screen5
L148	NSFTV148	2	160uM	66	Tub2_160uM_Jun9_66.tif	35.28	2008_screen5
L148	NSFTV148	3	160uM	86	Tub3_160uM_Jun9_86.tif	37.67	2008_screen5
L148	NSFTV148	10	160uM	88	Tub10_160uM_Jun9_88.tif	31.22	2008_screen5
L151	NSFTV151	5	0uM	8	Tub5_0uM_Jun9_08.tif	44.09	2008_screen5
L151	NSFTV151	6	0uM	16	Tub6_0uM_Jun9_16.tif	24.95	2008_screen5
L151	NSFTV151	11	0uM	22	Tub11_0uM_Jun9_22.tif	29.35	2008_screen5
L151	NSFTV151	9	0uM	48	Tub9_0uM_Jun9_048.tif	38.47	2008_screen5
L151	NSFTV151	10	0uM	52	Tub10_0uM_Jun9_52.tif	46.93	2008_screen5
L151	NSFTV151	12	0uM	68	Tub12_0uM_Jun9_68.tif	38.02	2008_screen5
L151	NSFTV151	7	0uM	76	Tub7_0uM_Jun9_076.tif	46.64	2008_screen5
L151	NSFTV151	2	0uM	78	Tub2_0uM_Jun9_78.tif	42.63	2008_screen5
L151	NSFTV151	8	0uM	92	Tub8_0uM_Jun9_092.tif	24.96	2008_screen5
L151	NSFTV151	5	160uM	8	Tub5_160uM_Jun9_08.tif	23.54	2008_screen5
L151	NSFTV151	6	160uM	16	Tub6_160uM_Jun9_16.tif	24.89	2008_screen5
L151	NSFTV151	11	160uM	22	Tub11_160uM_Jun9_22.tif	34.36	2008_screen5
L151	NSFTV151	1	160uM	26	Tub1_160uM_Jun9_26.tif	15.84	2008_screen5
L151	NSFTV151	9	160uM	48	Tub9_160uM_Jun9_048.tif	17.57	2008_screen5
L151	NSFTV151	10	160uM	52	Tub10_160uM_Jun9_52.tif	39.29	2008_screen5
L151	NSFTV151	12	160uM	68	Tub12_160uM_Jun9_68.tif	38.24	2008_screen5
L151	NSFTV151	7	160uM	76	Tub7_160uM_Jun9_076.tif	31.58	2008_screen5
L151	NSFTV151	2	160uM	78	Tub2_160uM_Jun9_78.tif	17.64	2008_screen5
L151	NSFTV151	8	160uM	92	Tub8_160uM_Jun9_092.tif	20.11	2008_screen5
L16	NSFTV16	8	0uM	2	Tub8_0uM_Jun9_002.tif	44.48	2008_screen5
L16	NSFTV16	2	0uM	4	Tub2_0uM_Jun9_04.tif	51.91	2008_screen5
L16	NSFTV16	11	0uM	18	Tub11_0uM_Jun9_18.tif	17.13	2008_screen5
L16	NSFTV16	10	0uM	24	Tub10_0uM_Jun9_24.tif	45.43	2008_screen5
L16	NSFTV16	5	0uM	30	Tub5_0uM_Jun9_30.tif	9.34	2008_screen5
L16	NSFTV16	7	0uM	38	Tub7_0uM_Jun9_038.tif	21.06	2008_screen5
L16	NSFTV16	9	0uM	46	Tub9_0uM_Jun9_046.tif	15.81	2008_screen5
L16	NSFTV16	6	0uM	46	Tub6_0uM_Jun9_46.tif	53.06	2008_screen5
L16	NSFTV16	1	0uM	84	Tub1_0uM_Jun9_84.tif	13.22	2008_screen5
L16	NSFTV16	12	0uM	84	Tub12_0uM_Jun9_84.tif	22.36	2008_screen5
L16	NSFTV16	8	160uM	2	Tub8_160uM_Jun9_002.tif	19.45	2008_screen5
L16	NSFTV16	2	160uM	4	Tub2_160uM_Jun9_04.tif	12.85	2008_screen5
L16	NSFTV16	11	160uM	18	Tub11_160uM_Jun9_18.tif	22.73	2008_screen5
L16	NSFTV16	10	160uM	24	Tub10_160uM_Jun9_24.tif	20.9	2008_screen5
L16	NSFTV16	5	160uM	30	Tub5_160uM_Jun9_30.tif	10.14	2008_screen5
L16	NSFTV16	7	160uM	38	Tub7_160uM_Jun9_038.tif	23.12	2008_screen5
L16	NSFTV16	9	160uM	46	Tub9_160uM_Jun9_046.tif	12.97	2008_screen5
L16	NSFTV16	6	160uM	46	Tub6_160uM_Jun9_46.tif	22.54	2008_screen5
L16	NSFTV16	12	160uM	84	Tub12_160uM_Jun9_84.tif	5.42	2008_screen5
L16	NSFTV16	1	160uM	84	Tub1_160uM_Jun9_84.tif	18.95	2008_screen5
L163	NSFTV163	10	0uM	8	Tub10_0uM_Jun9_08.tif	38.75	2008_screen5
L163	NSFTV163	6	0uM	28	Tub6_0uM_Jun9_28.tif	24.68	2008_screen5
L163	NSFTV163	12	0uM	32	Tub12_0uM_Jun9_32.tif	16.55	2008_screen5
L163	NSFTV163	8	0uM	34	Tub8_0uM_Jun9_034.tif	55.4	2008_screen5
L163	NSFTV163	2	0uM	38	Tub2_0uM_Jun9_38.tif	16.2	2008_screen5
L163	NSFTV163	1	0uM	44	Tub1_0uM_Jun9_44.tif	52.54	2008_screen5
L163	NSFTV163	9	0uM	54	Tub9_0uM_Jun9_054.tif	69.12	2008_screen5
L163	NSFTV163	7	0uM	74	Tub7_0uM_Jun9_074.tif	73.96	2008_screen5
L163	NSFTV163	5	0uM	84	Tub5_0uM_Jun9_84.tif	48.17	2008_screen5
L163	NSFTV163	11	0uM	86	Tub11_0uM_Jun9_86.tif	27.97	2008_screen5
L163	NSFTV163	10	160uM	8	Tub10_160uM_Jun9_08.tif	11.86	2008_screen5
L163	NSFTV163	6	160uM	28	Tub6_160uM_Jun9_28.tif	24.34	2008_screen5
L163	NSFTV163	12	160uM	32	Tub12_160uM_Jun9_32.tif	31.23	2008_screen5
L163	NSFTV163	8	160uM	34	Tub8_160uM_Jun9_034.tif	56.26	2008_screen5
L163	NSFTV163	2	160uM	38	Tub2_160uM_Jun9_38.tif	12.08	2008_screen5
L163	NSFTV163	1	160uM	44	Tub1_160uM_Jun9_44.tif	49.29	2008_screen5
L163	NSFTV163	9	160uM	54	Tub9_160uM_Jun9_054.tif	55.52	2008_screen5
L163	NSFTV163	7	160uM	74	Tub7_160uM_Jun9_074.tif	62.5	2008_screen5
L163	NSFTV163	5	160uM	84	Tub5_160uM_Jun9_84.tif	46.65	2008_screen5
L163	NSFTV163	11	160uM	86	Tub11_160uM_Jun9_86.tif	53.26	2008_screen5
L168	NSFTV168	6	0uM	12	Tub6_0uM_Jun9_12.tif	60.49	2008_screen5
L168	NSFTV168	4	0uM	30	Tub4_0uM_Jun9_30.tif	56.38	2008_screen5
L168	NSFTV168	9	0uM	32	Tub9_0uM_Jun9_032.tif	70.26	2008_screen5
L168	NSFTV168	3	0uM	36	Tub3_0uM_Jun9_36.tif	62.77	2008_screen5
L168	NSFTV168	7	0uM	40	Tub7_0uM_Jun9_040.tif	73.14	2008_screen5
L168	NSFTV168	12	0uM	46	Tub12_0uM_Jun9_46.tif	24.22	2008_screen5
L168	NSFTV168	10	0uM	46	Tub10_0uM_Jun9_46.tif	64.33	2008_screen5
L168	NSFTV168	11	0uM	66	Tub11_0uM_Jun9_66.tif	84.45	2008_screen5
L168	NSFTV168	8	0uM	76	Tub8_0uM_Jun9_076.tif	52.09	2008_screen5
L168	NSFTV168	5	0uM	86	Tub5_0uM_Jun9_86.tif	63.66	2008_screen5
L168	NSFTV168	6	160uM	12	Tub6_160uM_Jun9_12.tif	7.26	2008_screen5
L168	NSFTV168	4	160uM	30	Tub4_160uM_Jun9_30.tif	24.01	2008_screen5
L168	NSFTV168	9	160uM	32	Tub9_160uM_Jun9_032.tif	6.64	2008_screen5
L168	NSFTV168	3	160uM	36	Tub3_160uM_Jun9_36.tif	29.92	2008_screen5
L168	NSFTV168	7	160uM	40	Tub7_160uM_Jun9_040.tif	23.23	2008_screen5
L168	NSFTV168	10	160uM	46	Tub10_160uM_Jun9_46.tif	13.26	2008_screen5
L168	NSFTV168	12	160uM	46	Tub12_160uM_Jun9_46.tif	18.31	2008_screen5
L168	NSFTV168	11	160uM	66	Tub11_160uM_Jun9_66.tif	26.05	2008_screen5
L168	NSFTV168	8	160uM	76	Tub8_160uM_Jun9_076.tif	14.82	2008_screen5
L168	NSFTV168	5	160uM	86	Tub5_160uM_Jun9_86.tif	22.11	2008_screen5
L169	NSFTV169	12	0uM	2	Tub12_0uM_Jun9_02.tif	66.54	2008_screen5
L169	NSFTV169	9	0uM	16	Tub9_0uM_Jun9_016.tif	53.19	2008_screen5
L169	NSFTV169	3	0uM	24	Tub3_0uM_Jun9_24.tif	35.85	2008_screen5
L169	NSFTV169	4	0uM	40	Tub4_0uM_Jun9_40.tif	55.31	2008_screen5
L169	NSFTV169	8	0uM	50	Tub8_0uM_Jun9_050.tif	48.99	2008_screen5
L169	NSFTV169	10	0uM	54	Tub10_0uM_Jun9_54.tif	64.09	2008_screen5
L169	NSFTV169	6	0uM	60	Tub6_0uM_Jun9_60.tif	36.76	2008_screen5
L169	NSFTV169	11	0uM	70	Tub11_0uM_Jun9_70.tif	66.25	2008_screen5
L169	NSFTV169	5	0uM	74	Tub5_0uM_Jun9_74.tif	19.98	2008_screen5
L169	NSFTV169	7	0uM	78	Tub7_0uM_Jun9_078.tif	51.5	2008_screen5
L169	NSFTV169	12	160uM	2	Tub12_160uM_Jun9_02.tif	53.33	2008_screen5
L169	NSFTV169	9	160uM	16	Tub9_160uM_Jun9_016.tif	15.38	2008_screen5
L169	NSFTV169	3	160uM	24	Tub3_160uM_Jun9_24.tif	47.04	2008_screen5
L169	NSFTV169	4	160uM	40	Tub4_160uM_Jun9_40.tif	43.25	2008_screen5
L169	NSFTV169	8	160uM	50	Tub8_160uM_Jun9_050.tif	36.19	2008_screen5
L169	NSFTV169	10	160uM	54	Tub10_160uM_Jun9_54.tif	16.34	2008_screen5
L169	NSFTV169	6	160uM	60	Tub6_160uM_Jun9_60.tif	33.38	2008_screen5
L169	NSFTV169	11	160uM	70	Tub11_160uM_Jun9_70.tif	49.41	2008_screen5
L169	NSFTV169	5	160uM	74	Tub5_160uM_Jun9_74.tif	51.76	2008_screen5
L169	NSFTV169	7	160uM	78	Tub7_160uM_Jun9_078.tif	39.78	2008_screen5
L170	NSFTV170	10	0uM	2	Tub10_0uM_Jun9_02.tif	33.03	2008_screen5
L170	NSFTV170	2	0uM	6	Tub2_0uM_Jun9_06.tif	22.74	2008_screen5
L170	NSFTV170	12	0uM	8	Tub12_0uM_Jun9_08.tif	37.09	2008_screen5
L170	NSFTV170	4	0uM	20	Tub4_0uM_Jun9_20.tif	27.52	2008_screen5
L170	NSFTV170	8	0uM	30	Tub8_0uM_Jun9_030.tif	29.91	2008_screen5
L170	NSFTV170	1	0uM	66	Tub1_0uM_Jun9_66.tif	20.14	2008_screen5
L170	NSFTV170	3	0uM	74	Tub3_0uM_Jun9_74.tif	14.99	2008_screen5
L170	NSFTV170	9	0uM	94	Tub9_0uM_Jun9_094.tif	23.56	2008_screen5
L170	NSFTV170	11	0uM	96	Tub11_0uM_Jun9_96.tif	30.19	2008_screen5
L170	NSFTV170	10	160uM	2	Tub10_160uM_Jun9_02.tif	22.91	2008_screen5
L170	NSFTV170	2	160uM	6	Tub2_160uM_Jun9_06.tif	31.1	2008_screen5
L170	NSFTV170	12	160uM	8	Tub12_160uM_Jun9_08.tif	13.05	2008_screen5
L170	NSFTV170	4	160uM	20	Tub4_160uM_Jun9_20.tif	27.47	2008_screen5
L170	NSFTV170	8	160uM	30	Tub8_160uM_Jun9_030.tif	38.45	2008_screen5
L170	NSFTV170	1	160uM	66	Tub1_160uM_Jun9_66.tif	29.77	2008_screen5
L170	NSFTV170	3	160uM	74	Tub3_160uM_Jun9_74.tif	5.64	2008_screen5
L170	NSFTV170	7	160uM	84	Tub7_160uM_Jun9_084.tif	29.54	2008_screen5
L170	NSFTV170	9	160uM	94	Tub9_160uM_Jun9_094.tif	16.86	2008_screen5
L170	NSFTV170	11	160uM	96	Tub11_160uM_Jun9_96.tif	8.74	2008_screen5
L171	NSFTV171	7	0uM	12	Tub7_0uM_Jun9_012.tif	13.48	2008_screen5
L171	NSFTV171	3	0uM	20	Tub3_0uM_Jun9_20.tif	23.18	2008_screen5
L171	NSFTV171	1	0uM	30	Tub1_0uM_Jun9_30.tif	57.63	2008_screen5
L171	NSFTV171	6	0uM	44	Tub6_0uM_Jun9_44.tif	51.14	2008_screen5
L171	NSFTV171	4	0uM	44	Tub4_0uM_Jun9_44.tif	55.96	2008_screen5
L171	NSFTV171	9	0uM	52	Tub9_0uM_Jun9_052.tif	39.06	2008_screen5
L171	NSFTV171	5	0uM	64	Tub5_0uM_Jun9_64.tif	38.19	2008_screen5
L171	NSFTV171	8	0uM	74	Tub8_0uM_Jun9_074.tif	48.58	2008_screen5
L171	NSFTV171	10	0uM	94	Tub10_0uM_Jun9_94.tif	47.73	2008_screen5
L171	NSFTV171	2	0uM	96	Tub2_0uM_Jun9_96.tif	58.15	2008_screen5
L171	NSFTV171	7	160uM	12	Tub7_160uM_Jun9_012.tif	16.53	2008_screen5
L171	NSFTV171	3	160uM	20	Tub3_160uM_Jun9_20.tif	17.65	2008_screen5
L171	NSFTV171	1	160uM	30	Tub1_160uM_Jun9_30.tif	21.96	2008_screen5
L171	NSFTV171	6	160uM	44	Tub6_160uM_Jun9_44.tif	6.34	2008_screen5
L171	NSFTV171	4	160uM	44	Tub4_160uM_Jun9_44.tif	16.53	2008_screen5
L171	NSFTV171	9	160uM	52	Tub9_160uM_Jun9_052.tif	4.34	2008_screen5
L171	NSFTV171	5	160uM	64	Tub5_160uM_Jun9_64.tif	11.75	2008_screen5
L171	NSFTV171	8	160uM	74	Tub8_160uM_Jun9_074.tif	19.08	2008_screen5
L171	NSFTV171	10	160uM	94	Tub10_160uM_Jun9_94.tif	5.11	2008_screen5
L171	NSFTV171	2	160uM	96	Tub2_160uM_Jun9_96.tif	20.84	2008_screen5
L172	NSFTV172	1	0uM	8	Tub1_0uM_Jun9_08.tif	16.95	2008_screen5
L172	NSFTV172	9	0uM	10	Tub9_0uM_Jun9_010.tif	26	2008_screen5
L172	NSFTV172	6	0uM	26	Tub6_0uM_Jun9_26.tif	37.38	2008_screen5
L172	NSFTV172	12	0uM	34	Tub12_0uM_Jun9_34.tif	45.17	2008_screen5
L172	NSFTV172	2	0uM	36	Tub2_0uM_Jun9_36.tif	18.77	2008_screen5
L172	NSFTV172	8	0uM	38	Tub8_0uM_Jun9_038.tif	36.69	2008_screen5
L172	NSFTV172	7	0uM	46	Tub7_0uM_Jun9_046.tif	47.8	2008_screen5
L172	NSFTV172	10	0uM	68	Tub10_0uM_Jun9_68.tif	19.77	2008_screen5
L172	NSFTV172	11	0uM	68	Tub11_0uM_Jun9_68.tif	67.02	2008_screen5
L172	NSFTV172	5	0uM	96	Tub5_0uM_Jun9_96.tif	43.92	2008_screen5
L172	NSFTV172	9	160uM	10	Tub9_160uM_Jun9_010.tif	6.9	2008_screen5
L172	NSFTV172	6	160uM	26	Tub6_160uM_Jun9_26.tif	12.78	2008_screen5
L172	NSFTV172	12	160uM	34	Tub12_160uM_Jun9_34.tif	5.21	2008_screen5
L172	NSFTV172	2	160uM	36	Tub2_160uM_Jun9_36.tif	14.14	2008_screen5
L172	NSFTV172	8	160uM	38	Tub8_160uM_Jun9_038.tif	11.1	2008_screen5
L172	NSFTV172	7	160uM	46	Tub7_160uM_Jun9_046.tif	14.54	2008_screen5
L172	NSFTV172	11	160uM	68	Tub11_160uM_Jun9_68.tif	8.44	2008_screen5
L172	NSFTV172	10	160uM	68	Tub10_160uM_Jun9_68.tif	9.96	2008_screen5
L172	NSFTV172	5	160uM	96	Tub5_160uM_Jun9_96.tif	10.63	2008_screen5
L174	NSFTV174	7	0uM	2	Tub7_0uM_Jun9_002.tif	41.94	2008_screen5
L174	NSFTV174	11	0uM	6	Tub11_0uM_Jun9_06.tif	21.65	2008_screen5
L174	NSFTV174	4	0uM	16	Tub4_0uM_Jun9_16.tif	24.11	2008_screen5
L174	NSFTV174	2	0uM	16	Tub2_0uM_Jun9_16.tif	24.96	2008_screen5
L174	NSFTV174	6	0uM	42	Tub6_0uM_Jun9_42.tif	61.52	2008_screen5
L174	NSFTV174	5	0uM	50	Tub5_0uM_Jun9_50.tif	30.21	2008_screen5
L174	NSFTV174	1	0uM	60	Tub1_0uM_Jun9_60.tif	28.33	2008_screen5
L174	NSFTV174	8	0uM	72	Tub8_0uM_Jun9_072.tif	15.85	2008_screen5
L174	NSFTV174	12	0uM	76	Tub12_0uM_Jun9_76.tif	43.57	2008_screen5
L174	NSFTV174	3	0uM	84	Tub3_0uM_Jun9_84.tif	40.96	2008_screen5
L174	NSFTV174	7	160uM	2	Tub7_160uM_Jun9_002.tif	43.03	2008_screen5
L174	NSFTV174	11	160uM	6	Tub11_160uM_Jun9_06.tif	30.73	2008_screen5
L174	NSFTV174	4	160uM	16	Tub4_160uM_Jun9_16.tif	26.06	2008_screen5
L174	NSFTV174	2	160uM	16	Tub2_160uM_Jun9_16.tif	37.2	2008_screen5
L174	NSFTV174	6	160uM	42	Tub6_160uM_Jun9_42.tif	9.15	2008_screen5
L174	NSFTV174	5	160uM	50	Tub5_160uM_Jun9_50.tif	35.22	2008_screen5
L174	NSFTV174	1	160uM	60	Tub1_160uM_Jun9_60.tif	32.79	2008_screen5
L174	NSFTV174	8	160uM	72	Tub8_160uM_Jun9_072.tif	31.07	2008_screen5
L174	NSFTV174	3	160uM	84	Tub3_160uM_Jun9_84.tif	41.49	2008_screen5
L178	NSFTV178	4	0uM	4	Tub4_0uM_Jun9_04.tif	19.77	2008_screen5
L178	NSFTV178	1	0uM	22	Tub1_0uM_Jun9_22.tif	46.28	2008_screen5
L178	NSFTV178	5	0uM	22	Tub5_0uM_Jun9_22.tif	61.57	2008_screen5
L178	NSFTV178	12	0uM	28	Tub12_0uM_Jun9_28.tif	32.58	2008_screen5
L178	NSFTV178	11	0uM	38	Tub11_0uM_Jun9_38.tif	39.37	2008_screen5
L178	NSFTV178	2	0uM	42	Tub2_0uM_Jun9_42.tif	35.89	2008_screen5
L178	NSFTV178	6	0uM	66	Tub6_0uM_Jun9_66.tif	53.43	2008_screen5
L178	NSFTV178	3	0uM	92	Tub3_0uM_Jun9_92.tif	37.6	2008_screen5
L178	NSFTV178	8	0uM	94	Tub8_0uM_Jun9_094.tif	36.51	2008_screen5
L178	NSFTV178	4	160uM	4	Tub4_160uM_Jun9_04.tif	10.02	2008_screen5
L178	NSFTV178	7	160uM	10	Tub7_160uM_Jun9_010.tif	8.73	2008_screen5
L178	NSFTV178	5	160uM	22	Tub5_160uM_Jun9_22.tif	4.73	2008_screen5
L178	NSFTV178	1	160uM	22	Tub1_160uM_Jun9_22.tif	17.89	2008_screen5
L178	NSFTV178	12	160uM	28	Tub12_160uM_Jun9_28.tif	4.81	2008_screen5
L178	NSFTV178	11	160uM	38	Tub11_160uM_Jun9_38.tif	13.93	2008_screen5
L178	NSFTV178	2	160uM	42	Tub2_160uM_Jun9_42.tif	7.21	2008_screen5
L178	NSFTV178	6	160uM	66	Tub6_160uM_Jun9_66.tif	5.4	2008_screen5
L178	NSFTV178	3	160uM	92	Tub3_160uM_Jun9_92.tif	5.92	2008_screen5
L178	NSFTV178	8	160uM	94	Tub8_160uM_Jun9_094.tif	5.81	2008_screen5
L179	NSFTV179	1	0uM	12	Tub1_0uM_Jun9_12.tif	17.7	2008_screen5
L179	NSFTV179	9	0uM	18	Tub9_0uM_Jun9_018.tif	54.7	2008_screen5
L179	NSFTV179	8	0uM	20	Tub8_0uM_Jun9_020.tif	72.73	2008_screen5
L179	NSFTV179	7	0uM	26	Tub7_0uM_Jun9_026.tif	49.2	2008_screen5
L179	NSFTV179	3	0uM	28	Tub3_0uM_Jun9_28.tif	27.38	2008_screen5
L179	NSFTV179	5	0uM	34	Tub5_0uM_Jun9_34.tif	32.16	2008_screen5
L179	NSFTV179	4	0uM	56	Tub4_0uM_Jun9_56.tif	61.03	2008_screen5
L179	NSFTV179	10	0uM	70	Tub10_0uM_Jun9_70.tif	57.37	2008_screen5
L179	NSFTV179	2	0uM	76	Tub2_0uM_Jun9_76.tif	47.15	2008_screen5
L179	NSFTV179	6	0uM	88	Tub6_0uM_Jun9_88.tif	60.73	2008_screen5
L179	NSFTV179	9	160uM	18	Tub9_160uM_Jun9_018.tif	50.05	2008_screen5
L179	NSFTV179	8	160uM	20	Tub8_160uM_Jun9_020.tif	46.66	2008_screen5
L179	NSFTV179	7	160uM	26	Tub7_160uM_Jun9_026.tif	13.54	2008_screen5
L179	NSFTV179	3	160uM	28	Tub3_160uM_Jun9_28.tif	44.69	2008_screen5
L179	NSFTV179	5	160uM	34	Tub5_160uM_Jun9_34.tif	20.3	2008_screen5
L179	NSFTV179	4	160uM	56	Tub4_160uM_Jun9_56.tif	45.64	2008_screen5
L179	NSFTV179	10	160uM	70	Tub10_160uM_Jun9_70.tif	50.33	2008_screen5
L179	NSFTV179	2	160uM	76	Tub2_160uM_Jun9_76.tif	53.17	2008_screen5
L179	NSFTV179	6	160uM	88	Tub6_160uM_Jun9_88.tif	46.73	2008_screen5
L181	NSFTV181	5	0uM	4	Tub5_0uM_Jun9_04.tif	31.1	2008_screen5
L181	NSFTV181	8	0uM	4	Tub8_0uM_Jun9_004.tif	36.97	2008_screen5
L181	NSFTV181	12	0uM	26	Tub12_0uM_Jun9_26.tif	46.98	2008_screen5
L181	NSFTV181	6	0uM	36	Tub6_0uM_Jun9_36.tif	47.42	2008_screen5
L181	NSFTV181	9	0uM	50	Tub9_0uM_Jun9_050.tif	63.02	2008_screen5
L181	NSFTV181	7	0uM	64	Tub7_0uM_Jun9_064.tif	42.15	2008_screen5
L181	NSFTV181	1	0uM	74	Tub1_0uM_Jun9_74.tif	51.56	2008_screen5
L181	NSFTV181	10	0uM	84	Tub10_0uM_Jun9_84.tif	47.37	2008_screen5
L181	NSFTV181	2	0uM	90	Tub2_0uM_Jun9_90.tif	37.74	2008_screen5
L181	NSFTV181	11	0uM	90	Tub11_0uM_Jun9_90.tif	43.68	2008_screen5
L181	NSFTV181	5	160uM	4	Tub5_160uM_Jun9_04.tif	18.3	2008_screen5
L181	NSFTV181	8	160uM	4	Tub8_160uM_Jun9_004.tif	28.09	2008_screen5
L181	NSFTV181	12	160uM	26	Tub12_160uM_Jun9_26.tif	15.49	2008_screen5
L181	NSFTV181	9	160uM	50	Tub9_160uM_Jun9_050.tif	31.71	2008_screen5
L181	NSFTV181	7	160uM	64	Tub7_160uM_Jun9_064.tif	28.37	2008_screen5
L181	NSFTV181	1	160uM	74	Tub1_160uM_Jun9_74.tif	23.74	2008_screen5
L181	NSFTV181	10	160uM	84	Tub10_160uM_Jun9_84.tif	29.6	2008_screen5
L181	NSFTV181	11	160uM	90	Tub11_160uM_Jun9_90.tif	22.54	2008_screen5
L181	NSFTV181	2	160uM	90	Tub2_160uM_Jun9_90.tif	23.37	2008_screen5
L189	NSFTV189	8	0uM	12	Tub8_0uM_Jun9_012.tif	37.76	2008_screen5
L189	NSFTV189	11	0uM	28	Tub11_0uM_Jun9_28.tif	26.15	2008_screen5
L189	NSFTV189	10	0uM	34	Tub10_0uM_Jun9_34.tif	15.4	2008_screen5
L189	NSFTV189	12	0uM	44	Tub12_0uM_Jun9_44.tif	31.43	2008_screen5
L189	NSFTV189	5	0uM	46	Tub5_0uM_Jun9_46.tif	45.79	2008_screen5
L189	NSFTV189	1	0uM	62	Tub1_0uM_Jun9_62.tif	29.16	2008_screen5
L189	NSFTV189	7	0uM	70	Tub7_0uM_Jun9_070.tif	42.41	2008_screen5
L189	NSFTV189	9	0uM	80	Tub9_0uM_Jun9_080.tif	12.46	2008_screen5
L189	NSFTV189	2	0uM	82	Tub2_0uM_Jun9_82.tif	20.88	2008_screen5
L189	NSFTV189	6	0uM	90	Tub6_0uM_Jun9_90.tif	42.4	2008_screen5
L189	NSFTV189	8	160uM	12	Tub8_160uM_Jun9_012.tif	17.65	2008_screen5
L189	NSFTV189	11	160uM	28	Tub11_160uM_Jun9_28.tif	14.98	2008_screen5
L189	NSFTV189	10	160uM	34	Tub10_160uM_Jun9_34.tif	7.09	2008_screen5
L189	NSFTV189	5	160uM	46	Tub5_160uM_Jun9_46.tif	15.41	2008_screen5
L189	NSFTV189	1	160uM	62	Tub1_160uM_Jun9_62.tif	27.4	2008_screen5
L189	NSFTV189	7	160uM	70	Tub7_160uM_Jun9_070.tif	12.64	2008_screen5
L189	NSFTV189	9	160uM	80	Tub9_160uM_Jun9_080.tif	20.05	2008_screen5
L189	NSFTV189	2	160uM	82	Tub2_160uM_Jun9_82.tif	6.85	2008_screen5
L189	NSFTV189	6	160uM	90	Tub6_160uM_Jun9_90.tif	26.32	2008_screen5
L200	NSFTV200	11	0uM	12	Tub11_0uM_Jun9_12.tif	42.37	2008_screen5
L200	NSFTV200	12	0uM	14	Tub12_0uM_Jun9_14.tif	28.63	2008_screen5
L200	NSFTV200	8	0uM	16	Tub8_0uM_Jun9_016.tif	61.73	2008_screen5
L200	NSFTV200	4	0uM	52	Tub4_0uM_Jun9_52.tif	59.2	2008_screen5
L200	NSFTV200	2	0uM	58	Tub2_0uM_Jun9_58.tif	48.86	2008_screen5
L200	NSFTV200	7	0uM	58	Tub7_0uM_Jun9_058.tif	61.42	2008_screen5
L200	NSFTV200	5	0uM	62	Tub5_0uM_Jun9_62.tif	43.9	2008_screen5
L200	NSFTV200	3	0uM	80	Tub3_0uM_Jun9_80.tif	53.95	2008_screen5
L200	NSFTV200	6	0uM	82	Tub6_0uM_Jun9_82.tif	50.97	2008_screen5
L200	NSFTV200	1	0uM	92	Tub1_0uM_Jun9_92.tif	35.4	2008_screen5
L200	NSFTV200	11	160uM	12	Tub11_160uM_Jun9_12.tif	11.84	2008_screen5
L200	NSFTV200	12	160uM	14	Tub12_160uM_Jun9_14.tif	16.69	2008_screen5
L200	NSFTV200	8	160uM	16	Tub8_160uM_Jun9_016.tif	26.9	2008_screen5
L200	NSFTV200	4	160uM	52	Tub4_160uM_Jun9_52.tif	16.83	2008_screen5
L200	NSFTV200	2	160uM	58	Tub2_160uM_Jun9_58.tif	20.56	2008_screen5
L200	NSFTV200	7	160uM	58	Tub7_160uM_Jun9_058.tif	25.09	2008_screen5
L200	NSFTV200	5	160uM	62	Tub5_160uM_Jun9_62.tif	16.75	2008_screen5
L200	NSFTV200	3	160uM	80	Tub3_160uM_Jun9_80.tif	27.16	2008_screen5
L200	NSFTV200	6	160uM	82	Tub6_160uM_Jun9_82.tif	12.17	2008_screen5
L200	NSFTV200	1	160uM	92	Tub1_160uM_Jun9_92.tif	6.42	2008_screen5
L202	NSFTV202	11	0uM	2	Tub11_0uM_Jun9_02.tif	27.95	2008_screen5
L202	NSFTV202	1	0uM	28	Tub1_0uM_Jun9_28.tif	33.78	2008_screen5
L202	NSFTV202	7	0uM	34	Tub7_0uM_Jun9_034.tif	23	2008_screen5
L202	NSFTV202	10	0uM	42	Tub10_0uM_Jun9_42.tif	50.26	2008_screen5
L202	NSFTV202	3	0uM	48	Tub3_0uM_Jun9_48.tif	28.21	2008_screen5
L202	NSFTV202	9	0uM	58	Tub9_0uM_Jun9_058.tif	23.62	2008_screen5
L202	NSFTV202	8	0uM	62	Tub8_0uM_Jun9_062.tif	36.12	2008_screen5
L202	NSFTV202	2	0uM	80	Tub2_0uM_Jun9_80.tif	82.57	2008_screen5
L202	NSFTV202	4	0uM	88	Tub4_0uM_Jun9_88.tif	41.3	2008_screen5
L202	NSFTV202	12	0uM	88	Tub12_0uM_Jun9_88.tif	60.19	2008_screen5
L202	NSFTV202	1	160uM	28	Tub1_160uM_Jun9_28.tif	45.99	2008_screen5
L202	NSFTV202	7	160uM	34	Tub7_160uM_Jun9_034.tif	26.37	2008_screen5
L202	NSFTV202	10	160uM	42	Tub10_160uM_Jun9_42.tif	39.95	2008_screen5
L202	NSFTV202	3	160uM	48	Tub3_160uM_Jun9_48.tif	34.24	2008_screen5
L202	NSFTV202	9	160uM	58	Tub9_160uM_Jun9_058.tif	32.79	2008_screen5
L202	NSFTV202	8	160uM	62	Tub8_160uM_Jun9_062.tif	30.39	2008_screen5
L202	NSFTV202	2	160uM	80	Tub2_160uM_Jun9_80.tif	43.57	2008_screen5
L202	NSFTV202	12	160uM	88	Tub12_160uM_Jun9_88.tif	22.92	2008_screen5
L203	NSFTV203	6	0uM	4	Tub6_0uM_Jun9_04.tif	86.66	2008_screen5
L203	NSFTV203	11	0uM	14	Tub11_0uM_Jun9_14.tif	61.05	2008_screen5
L203	NSFTV203	3	0uM	16	Tub3_0uM_Jun9_16.tif	47.06	2008_screen5
L203	NSFTV203	1	0uM	24	Tub1_0uM_Jun9_24.tif	52.53	2008_screen5
L203	NSFTV203	8	0uM	24	Tub8_0uM_Jun9_024.tif	62.63	2008_screen5
L203	NSFTV203	2	0uM	26	Tub2_0uM_Jun9_26.tif	43.12	2008_screen5
L203	NSFTV203	12	0uM	42	Tub12_0uM_Jun9_42.tif	49.38	2008_screen5
L203	NSFTV203	5	0uM	42	Tub5_0uM_Jun9_42.tif	84.88	2008_screen5
L203	NSFTV203	7	0uM	66	Tub7_0uM_Jun9_066.tif	50.65	2008_screen5
L203	NSFTV203	4	0uM	72	Tub4_0uM_Jun9_72.tif	49.38	2008_screen5
L203	NSFTV203	6	160uM	4	Tub6_160uM_Jun9_04.tif	18.35	2008_screen5
L203	NSFTV203	11	160uM	14	Tub11_160uM_Jun9_14.tif	12.52	2008_screen5
L203	NSFTV203	3	160uM	16	Tub3_160uM_Jun9_16.tif	19.77	2008_screen5
L203	NSFTV203	1	160uM	24	Tub1_160uM_Jun9_24.tif	9.93	2008_screen5
L203	NSFTV203	8	160uM	24	Tub8_160uM_Jun9_024.tif	16.65	2008_screen5
L203	NSFTV203	2	160uM	26	Tub2_160uM_Jun9_26.tif	23.81	2008_screen5
L203	NSFTV203	5	160uM	42	Tub5_160uM_Jun9_42.tif	17.11	2008_screen5
L203	NSFTV203	12	160uM	42	Tub12_160uM_Jun9_42.tif	26.78	2008_screen5
L203	NSFTV203	7	160uM	66	Tub7_160uM_Jun9_066.tif	26.24	2008_screen5
L203	NSFTV203	4	160uM	72	Tub4_160uM_Jun9_72.tif	16.56	2008_screen5
L217	NSFTV217	9	0uM	6	Tub9_0uM_Jun9_006.tif	41.37	2008_screen5
L217	NSFTV217	3	0uM	10	Tub3_0uM_Jun9_10.tif	28.8	2008_screen5
L217	NSFTV217	5	0uM	12	Tub5_0uM_Jun9_12.tif	44.89	2008_screen5
L217	NSFTV217	4	0uM	26	Tub4_0uM_Jun9_26.tif	31.38	2008_screen5
L217	NSFTV217	11	0uM	42	Tub11_0uM_Jun9_42.tif	33.4	2008_screen5
L217	NSFTV217	8	0uM	60	Tub8_0uM_Jun9_060.tif	29.36	2008_screen5
L217	NSFTV217	7	0uM	82	Tub7_0uM_Jun9_082.tif	12.02	2008_screen5
L217	NSFTV217	12	0uM	86	Tub12_0uM_Jun9_86.tif	31.41	2008_screen5
L217	NSFTV217	6	0uM	94	Tub6_0uM_Jun9_94.tif	34.91	2008_screen5
L217	NSFTV217	10	0uM	96	Tub10_0uM_Jun9_96.tif	11.56	2008_screen5
L217	NSFTV217	9	160uM	6	Tub9_160uM_Jun9_006.tif	12.51	2008_screen5
L217	NSFTV217	3	160uM	10	Tub3_160uM_Jun9_10.tif	22.05	2008_screen5
L217	NSFTV217	5	160uM	12	Tub5_160uM_Jun9_12.tif	4.79	2008_screen5
L217	NSFTV217	4	160uM	26	Tub4_160uM_Jun9_26.tif	22.22	2008_screen5
L217	NSFTV217	11	160uM	42	Tub11_160uM_Jun9_42.tif	20.03	2008_screen5
L217	NSFTV217	8	160uM	60	Tub8_160uM_Jun9_060.tif	24.5	2008_screen5
L217	NSFTV217	7	160uM	82	Tub7_160uM_Jun9_082.tif	27.42	2008_screen5
L217	NSFTV217	12	160uM	86	Tub12_160uM_Jun9_86.tif	25.07	2008_screen5
L217	NSFTV217	6	160uM	94	Tub6_160uM_Jun9_94.tif	23.68	2008_screen5
L217	NSFTV217	10	160uM	96	Tub10_160uM_Jun9_96.tif	9.08	2008_screen5
L234	NSFTV234	6	0uM	18	Tub6_0uM_Jun9_18.tif	23.21	2008_screen5
L234	NSFTV234	7	0uM	42	Tub7_0uM_Jun9_042.tif	49.85	2008_screen5
L234	NSFTV234	1	0uM	50	Tub1_0uM_Jun9_50.tif	40.79	2008_screen5
L234	NSFTV234	2	0uM	64	Tub2_0uM_Jun9_64.tif	18.15	2008_screen5
L234	NSFTV234	10	0uM	82	Tub10_0uM_Jun9_82.tif	33.54	2008_screen5
L234	NSFTV234	8	0uM	82	Tub8_0uM_Jun9_082.tif	41.77	2008_screen5
L234	NSFTV234	9	0uM	86	Tub9_0uM_Jun9_086.tif	35.92	2008_screen5
L234	NSFTV234	12	0uM	92	Tub12_0uM_Jun9_92.tif	16.21	2008_screen5
L234	NSFTV234	11	160uM	10	Tub11_160uM_Jun9_10.tif	11.12	2008_screen5
L234	NSFTV234	6	160uM	18	Tub6_160uM_Jun9_18.tif	17.72	2008_screen5
L234	NSFTV234	7	160uM	42	Tub7_160uM_Jun9_042.tif	9.05	2008_screen5
L234	NSFTV234	1	160uM	50	Tub1_160uM_Jun9_50.tif	5.81	2008_screen5
L234	NSFTV234	5	160uM	58	Tub5_160uM_Jun9_58.tif	11.5	2008_screen5
L234	NSFTV234	2	160uM	64	Tub2_160uM_Jun9_64.tif	14.77	2008_screen5
L234	NSFTV234	8	160uM	82	Tub8_160uM_Jun9_082.tif	3.11	2008_screen5
L234	NSFTV234	10	160uM	82	Tub10_160uM_Jun9_82.tif	7.53	2008_screen5
L234	NSFTV234	9	160uM	86	Tub9_160uM_Jun9_086.tif	8.26	2008_screen5
L234	NSFTV234	12	160uM	92	Tub12_160uM_Jun9_92.tif	4.14	2008_screen5
L241	NSFTV241	7	0uM	8	Tub7_0uM_Jun9_008.tif	51.82	2008_screen5
L241	NSFTV241	4	0uM	12	Tub4_0uM_Jun9_12.tif	33.84	2008_screen5
L241	NSFTV241	2	0uM	24	Tub2_0uM_Jun9_24.tif	50.02	2008_screen5
L241	NSFTV241	10	0uM	36	Tub10_0uM_Jun9_36.tif	39.52	2008_screen5
L241	NSFTV241	3	0uM	38	Tub3_0uM_Jun9_38.tif	40.43	2008_screen5
L241	NSFTV241	9	0uM	44	Tub9_0uM_Jun9_044.tif	54.24	2008_screen5
L241	NSFTV241	5	0uM	70	Tub5_0uM_Jun9_70.tif	44.7	2008_screen5
L241	NSFTV241	1	0uM	70	Tub1_0uM_Jun9_70.tif	50.6	2008_screen5
L241	NSFTV241	6	0uM	74	Tub6_0uM_Jun9_74.tif	36.95	2008_screen5
L241	NSFTV241	8	0uM	86	Tub8_0uM_Jun9_086.tif	42.39	2008_screen5
L241	NSFTV241	7	160uM	8	Tub7_160uM_Jun9_008.tif	9.51	2008_screen5
L241	NSFTV241	4	160uM	12	Tub4_160uM_Jun9_12.tif	9.65	2008_screen5
L241	NSFTV241	2	160uM	24	Tub2_160uM_Jun9_24.tif	12.36	2008_screen5
L241	NSFTV241	10	160uM	36	Tub10_160uM_Jun9_36.tif	9.11	2008_screen5
L241	NSFTV241	3	160uM	38	Tub3_160uM_Jun9_38.tif	11.16	2008_screen5
L241	NSFTV241	9	160uM	44	Tub9_160uM_Jun9_044.tif	11.21	2008_screen5
L241	NSFTV241	5	160uM	70	Tub5_160uM_Jun9_70.tif	6.55	2008_screen5
L241	NSFTV241	1	160uM	70	Tub1_160uM_Jun9_70.tif	17.92	2008_screen5
L241	NSFTV241	6	160uM	74	Tub6_160uM_Jun9_74.tif	12.98	2008_screen5
L241	NSFTV241	8	160uM	86	Tub8_160uM_Jun9_086.tif	7.28	2008_screen5
L243	NSFTV243	3	0uM	14	Tub3_0uM_Jun9_14.tif	27.03	2008_screen5
L243	NSFTV243	4	0uM	18	Tub4_0uM_Jun9_18.tif	11.73	2008_screen5
L243	NSFTV243	12	0uM	38	Tub12_0uM_Jun9_38.tif	9.52	2008_screen5
L243	NSFTV243	10	0uM	44	Tub10_0uM_Jun9_44.tif	59.09	2008_screen5
L243	NSFTV243	6	0uM	54	Tub6_0uM_Jun9_54.tif	72.45	2008_screen5
L243	NSFTV243	2	0uM	74	Tub2_0uM_Jun9_74.tif	91.22	2008_screen5
L243	NSFTV243	5	0uM	82	Tub5_0uM_Jun9_82.tif	9.14	2008_screen5
L243	NSFTV243	11	0uM	88	Tub11_0uM_Jun9_88.tif	56.82	2008_screen5
L243	NSFTV243	1	0uM	94	Tub1_0uM_Jun9_94.tif	39.29	2008_screen5
L243	NSFTV243	9	0uM	96	Tub9_0uM_Jun9_096.tif	15.6	2008_screen5
L243	NSFTV243	3	160uM	14	Tub3_160uM_Jun9_14.tif	55.55	2008_screen5
L243	NSFTV243	4	160uM	18	Tub4_160uM_Jun9_18.tif	59.17	2008_screen5
L243	NSFTV243	12	160uM	38	Tub12_160uM_Jun9_38.tif	40.38	2008_screen5
L243	NSFTV243	10	160uM	44	Tub10_160uM_Jun9_44.tif	51.81	2008_screen5
L243	NSFTV243	6	160uM	54	Tub6_160uM_Jun9_54.tif	67.92	2008_screen5
L243	NSFTV243	2	160uM	74	Tub2_160uM_Jun9_74.tif	46.46	2008_screen5
L243	NSFTV243	11	160uM	88	Tub11_160uM_Jun9_88.tif	44.16	2008_screen5
L243	NSFTV243	1	160uM	94	Tub1_160uM_Jun9_94.tif	24.43	2008_screen5
L243	NSFTV243	9	160uM	96	Tub9_160uM_Jun9_096.tif	45.67	2008_screen5
L263	NSFTV263	3	0uM	6	Tub3_0uM_Jun9_06.tif	42.85	2008_screen5
L263	NSFTV263	5	0uM	18	Tub5_0uM_Jun9_18.tif	38.47	2008_screen5
L263	NSFTV263	9	0uM	24	Tub9_0uM_Jun9_024.tif	57.63	2008_screen5
L263	NSFTV263	8	0uM	28	Tub8_0uM_Jun9_028.tif	33.52	2008_screen5
L263	NSFTV263	11	0uM	32	Tub11_0uM_Jun9_32.tif	29.61	2008_screen5
L263	NSFTV263	6	0uM	40	Tub6_0uM_Jun9_40.tif	44.04	2008_screen5
L263	NSFTV263	12	0uM	52	Tub12_0uM_Jun9_52.tif	18.25	2008_screen5
L263	NSFTV263	4	0uM	62	Tub4_0uM_Jun9_62.tif	58.61	2008_screen5
L263	NSFTV263	7	0uM	72	Tub7_0uM_Jun9_072.tif	19.24	2008_screen5
L263	NSFTV263	3	160uM	6	Tub3_160uM_Jun9_06.tif	26.66	2008_screen5
L263	NSFTV263	5	160uM	18	Tub5_160uM_Jun9_18.tif	38.71	2008_screen5
L263	NSFTV263	9	160uM	24	Tub9_160uM_Jun9_024.tif	10.49	2008_screen5
L263	NSFTV263	8	160uM	28	Tub8_160uM_Jun9_028.tif	20.14	2008_screen5
L263	NSFTV263	11	160uM	32	Tub11_160uM_Jun9_32.tif	38.87	2008_screen5
L263	NSFTV263	6	160uM	40	Tub6_160uM_Jun9_40.tif	9.11	2008_screen5
L263	NSFTV263	12	160uM	52	Tub12_160uM_Jun9_52.tif	11.39	2008_screen5
L263	NSFTV263	4	160uM	62	Tub4_160uM_Jun9_62.tif	12.93	2008_screen5
L263	NSFTV263	10	160uM	64	Tub10_160uM_Jun9_64.tif	37.09	2008_screen5
L263	NSFTV263	7	160uM	72	Tub7_160uM_Jun9_072.tif	35.17	2008_screen5
L268	NSFTV268	5	0uM	10	Tub5_0uM_Jun9_10.tif	55.92	2008_screen5
L268	NSFTV268	11	0uM	26	Tub11_0uM_Jun9_26.tif	52.44	2008_screen5
L268	NSFTV268	9	0uM	28	Tub9_0uM_Jun9_028.tif	40.69	2008_screen5
L268	NSFTV268	7	0uM	30	Tub7_0uM_Jun9_030.tif	81.25	2008_screen5
L268	NSFTV268	1	0uM	34	Tub1_0uM_Jun9_34.tif	21.86	2008_screen5
L268	NSFTV268	6	0uM	50	Tub6_0uM_Jun9_50.tif	70.38	2008_screen5
L268	NSFTV268	10	0uM	60	Tub10_0uM_Jun9_60.tif	60.77	2008_screen5
L268	NSFTV268	12	0uM	70	Tub12_0uM_Jun9_70.tif	58.95	2008_screen5
L268	NSFTV268	8	0uM	80	Tub8_0uM_Jun9_080.tif	13.54	2008_screen5
L268	NSFTV268	2	0uM	94	Tub2_0uM_Jun9_94.tif	50.99	2008_screen5
L268	NSFTV268	5	160uM	10	Tub5_160uM_Jun9_10.tif	44.07	2008_screen5
L268	NSFTV268	11	160uM	26	Tub11_160uM_Jun9_26.tif	14.67	2008_screen5
L268	NSFTV268	9	160uM	28	Tub9_160uM_Jun9_028.tif	34.88	2008_screen5
L268	NSFTV268	7	160uM	30	Tub7_160uM_Jun9_030.tif	42.94	2008_screen5
L268	NSFTV268	1	160uM	34	Tub1_160uM_Jun9_34.tif	18.57	2008_screen5
L268	NSFTV268	6	160uM	50	Tub6_160uM_Jun9_50.tif	44.67	2008_screen5
L268	NSFTV268	10	160uM	60	Tub10_160uM_Jun9_60.tif	47.25	2008_screen5
L268	NSFTV268	12	160uM	70	Tub12_160uM_Jun9_70.tif	33.99	2008_screen5
L268	NSFTV268	8	160uM	80	Tub8_160uM_Jun9_080.tif	55.62	2008_screen5
L268	NSFTV268	2	160uM	94	Tub2_160uM_Jun9_94.tif	15.38	2008_screen5
L277	NSFTV277	8	0uM	14	Tub8_0uM_Jun9_014.tif	37.75	2008_screen5
L277	NSFTV277	12	0uM	18	Tub12_0uM_Jun9_18.tif	41.09	2008_screen5
L277	NSFTV277	7	0uM	18	Tub7_0uM_Jun9_018.tif	58.29	2008_screen5
L277	NSFTV277	3	0uM	30	Tub3_0uM_Jun9_30.tif	11.8	2008_screen5
L277	NSFTV277	10	0uM	38	Tub10_0uM_Jun9_38.tif	13.87	2008_screen5
L277	NSFTV277	9	0uM	56	Tub9_0uM_Jun9_056.tif	66.97	2008_screen5
L277	NSFTV277	6	0uM	76	Tub6_0uM_Jun9_76.tif	52.54	2008_screen5
L277	NSFTV277	4	0uM	82	Tub4_0uM_Jun9_82.tif	57.88	2008_screen5
L277	NSFTV277	11	0uM	92	Tub11_0uM_Jun9_92.tif	51.93	2008_screen5
L277	NSFTV277	5	0uM	94	Tub5_0uM_Jun9_94.tif	25.84	2008_screen5
L277	NSFTV277	8	160uM	14	Tub8_160uM_Jun9_014.tif	27.37	2008_screen5
L277	NSFTV277	12	160uM	18	Tub12_160uM_Jun9_18.tif	22.08	2008_screen5
L277	NSFTV277	7	160uM	18	Tub7_160uM_Jun9_018.tif	28.89	2008_screen5
L277	NSFTV277	3	160uM	30	Tub3_160uM_Jun9_30.tif	41.76	2008_screen5
L277	NSFTV277	10	160uM	38	Tub10_160uM_Jun9_38.tif	12.28	2008_screen5
L277	NSFTV277	9	160uM	56	Tub9_160uM_Jun9_056.tif	42.69	2008_screen5
L277	NSFTV277	6	160uM	76	Tub6_160uM_Jun9_76.tif	48.21	2008_screen5
L277	NSFTV277	4	160uM	82	Tub4_160uM_Jun9_82.tif	37.77	2008_screen5
L277	NSFTV277	11	160uM	92	Tub11_160uM_Jun9_92.tif	31.8	2008_screen5
L277	NSFTV277	5	160uM	94	Tub5_160uM_Jun9_94.tif	7.31	2008_screen5
L281	NSFTV281	3	0uM	12	Tub3_0uM_Jun9_12.tif	15.6	2008_screen5
L281	NSFTV281	1	0uM	14	Tub1_0uM_Jun9_14.tif	33.85	2008_screen5
L281	NSFTV281	9	0uM	14	Tub9_0uM_Jun9_014.tif	34.28	2008_screen5
L281	NSFTV281	11	0uM	20	Tub11_0uM_Jun9_20.tif	43.65	2008_screen5
L281	NSFTV281	7	0uM	24	Tub7_0uM_Jun9_024.tif	45.41	2008_screen5
L281	NSFTV281	8	0uM	26	Tub8_0uM_Jun9_026.tif	42.57	2008_screen5
L281	NSFTV281	10	0uM	50	Tub10_0uM_Jun9_50.tif	24.42	2008_screen5
L281	NSFTV281	2	0uM	54	Tub2_0uM_Jun9_54.tif	57.38	2008_screen5
L281	NSFTV281	4	0uM	64	Tub4_0uM_Jun9_64.tif	40.7	2008_screen5
L281	NSFTV281	12	0uM	96	Tub12_0uM_Jun9_96.tif	35.66	2008_screen5
L281	NSFTV281	3	160uM	12	Tub3_160uM_Jun9_12.tif	39.16	2008_screen5
L281	NSFTV281	9	160uM	14	Tub9_160uM_Jun9_014.tif	36.95	2008_screen5
L281	NSFTV281	11	160uM	20	Tub11_160uM_Jun9_20.tif	34.12	2008_screen5
L281	NSFTV281	7	160uM	24	Tub7_160uM_Jun9_024.tif	34.1	2008_screen5
L281	NSFTV281	8	160uM	26	Tub8_160uM_Jun9_026.tif	28.45	2008_screen5
L281	NSFTV281	10	160uM	50	Tub10_160uM_Jun9_50.tif	22.83	2008_screen5
L281	NSFTV281	2	160uM	54	Tub2_160uM_Jun9_54.tif	31.75	2008_screen5
L281	NSFTV281	4	160uM	64	Tub4_160uM_Jun9_64.tif	33.21	2008_screen5
L281	NSFTV281	12	160uM	96	Tub12_160uM_Jun9_96.tif	29.96	2008_screen5
L283	NSFTV283	12	0uM	10	Tub12_0uM_Jun9_10.tif	46.71	2008_screen5
L283	NSFTV283	5	0uM	14	Tub5_0uM_Jun9_14.tif	53.24	2008_screen5
L283	NSFTV283	6	0uM	24	Tub6_0uM_Jun9_24.tif	48.85	2008_screen5
L283	NSFTV283	10	0uM	30	Tub10_0uM_Jun9_30.tif	42.3	2008_screen5
L283	NSFTV283	1	0uM	46	Tub1_0uM_Jun9_46.tif	44.65	2008_screen5
L283	NSFTV283	4	0uM	60	Tub4_0uM_Jun9_60.tif	42.64	2008_screen5
L283	NSFTV283	11	0uM	62	Tub11_0uM_Jun9_62.tif	39.25	2008_screen5
L283	NSFTV283	2	0uM	88	Tub2_0uM_Jun9_88.tif	39.33	2008_screen5
L283	NSFTV283	9	0uM	90	Tub9_0uM_Jun9_090.tif	33.82	2008_screen5
L283	NSFTV283	3	160uM	8	Tub3_160uM_Jun9_08.tif	28.01	2008_screen5
L283	NSFTV283	12	160uM	10	Tub12_160uM_Jun9_10.tif	23.17	2008_screen5
L283	NSFTV283	5	160uM	14	Tub5_160uM_Jun9_14.tif	23.6	2008_screen5
L283	NSFTV283	6	160uM	24	Tub6_160uM_Jun9_24.tif	26	2008_screen5
L283	NSFTV283	10	160uM	30	Tub10_160uM_Jun9_30.tif	44.14	2008_screen5
L283	NSFTV283	1	160uM	46	Tub1_160uM_Jun9_46.tif	36.5	2008_screen5
L283	NSFTV283	4	160uM	60	Tub4_160uM_Jun9_60.tif	19.5	2008_screen5
L283	NSFTV283	11	160uM	62	Tub11_160uM_Jun9_62.tif	32.85	2008_screen5
L283	NSFTV283	2	160uM	88	Tub2_160uM_Jun9_88.tif	24.17	2008_screen5
L283	NSFTV283	9	160uM	90	Tub9_160uM_Jun9_090.tif	29.46	2008_screen5
L289	NSFTV289	6	0uM	8	Tub6_0uM_Jun9_08.tif	57.81	2008_screen5
L289	NSFTV289	2	0uM	28	Tub2_0uM_Jun9_28.tif	45.13	2008_screen5
L289	NSFTV289	9	0uM	34	Tub9_0uM_Jun9_034.tif	36.86	2008_screen5
L289	NSFTV289	7	0uM	36	Tub7_0uM_Jun9_036.tif	25.76	2008_screen5
L289	NSFTV289	3	0uM	56	Tub3_0uM_Jun9_56.tif	55.97	2008_screen5
L289	NSFTV289	5	0uM	68	Tub5_0uM_Jun9_68.tif	58.85	2008_screen5
L289	NSFTV289	8	0uM	78	Tub8_0uM_Jun9_078.tif	64.16	2008_screen5
L289	NSFTV289	10	0uM	80	Tub10_0uM_Jun9_80.tif	62.21	2008_screen5
L289	NSFTV289	1	0uM	82	Tub1_0uM_Jun9_82.tif	68.76	2008_screen5
L289	NSFTV289	4	0uM	86	Tub4_0uM_Jun9_86.tif	36.29	2008_screen5
L289	NSFTV289	6	160uM	8	Tub6_160uM_Jun9_08.tif	48.84	2008_screen5
L289	NSFTV289	2	160uM	28	Tub2_160uM_Jun9_28.tif	51.49	2008_screen5
L289	NSFTV289	9	160uM	34	Tub9_160uM_Jun9_034.tif	48.79	2008_screen5
L289	NSFTV289	7	160uM	36	Tub7_160uM_Jun9_036.tif	79.68	2008_screen5
L289	NSFTV289	3	160uM	56	Tub3_160uM_Jun9_56.tif	50.6	2008_screen5
L289	NSFTV289	5	160uM	68	Tub5_160uM_Jun9_68.tif	55.16	2008_screen5
L289	NSFTV289	8	160uM	78	Tub8_160uM_Jun9_078.tif	60.27	2008_screen5
L289	NSFTV289	10	160uM	80	Tub10_160uM_Jun9_80.tif	65.6	2008_screen5
L289	NSFTV289	1	160uM	82	Tub1_160uM_Jun9_82.tif	56.49	2008_screen5
L289	NSFTV289	4	160uM	86	Tub4_160uM_Jun9_86.tif	45.83	2008_screen5
L296	NSFTV296	10	0uM	4	Tub10_0uM_Jun9_04.tif	62.27	2008_screen5
L296	NSFTV296	7	0uM	14	Tub7_0uM_Jun9_014.tif	35.15	2008_screen5
L296	NSFTV296	1	0uM	36	Tub1_0uM_Jun9_36.tif	4.81	2008_screen5
L296	NSFTV296	11	0uM	60	Tub11_0uM_Jun9_60.tif	5.82	2008_screen5
L296	NSFTV296	9	0uM	66	Tub9_0uM_Jun9_066.tif	48.61	2008_screen5
L296	NSFTV296	4	0uM	76	Tub4_0uM_Jun9_76.tif	52.95	2008_screen5
L296	NSFTV296	8	0uM	84	Tub8_0uM_Jun9_084.tif	20.86	2008_screen5
L296	NSFTV296	12	0uM	90	Tub12_0uM_Jun9_90.tif	8.73	2008_screen5
L296	NSFTV296	2	0uM	92	Tub2_0uM_Jun9_92.tif	48.89	2008_screen5
L296	NSFTV296	3	0uM	96	Tub3_0uM_Jun9_96.tif	9.84	2008_screen5
L296	NSFTV296	10	160uM	4	Tub10_160uM_Jun9_04.tif	37.31	2008_screen5
L296	NSFTV296	7	160uM	14	Tub7_160uM_Jun9_014.tif	30.04	2008_screen5
L296	NSFTV296	1	160uM	36	Tub1_160uM_Jun9_36.tif	31.93	2008_screen5
L296	NSFTV296	11	160uM	60	Tub11_160uM_Jun9_60.tif	28.17	2008_screen5
L296	NSFTV296	9	160uM	66	Tub9_160uM_Jun9_066.tif	26.21	2008_screen5
L296	NSFTV296	4	160uM	76	Tub4_160uM_Jun9_76.tif	27.69	2008_screen5
L296	NSFTV296	8	160uM	84	Tub8_160uM_Jun9_084.tif	38.75	2008_screen5
L296	NSFTV296	12	160uM	90	Tub12_160uM_Jun9_90.tif	29.86	2008_screen5
L296	NSFTV296	2	160uM	92	Tub2_160uM_Jun9_92.tif	35.56	2008_screen5
L296	NSFTV296	3	160uM	96	Tub3_160uM_Jun9_96.tif	11.07	2008_screen5
L354	NSFTV354	12	0uM	4	Tub12_0uM_Jun9_04.tif	57.86	2008_screen5
L354	NSFTV354	7	0uM	16	Tub7_0uM_Jun9_016.tif	53	2008_screen5
L354	NSFTV354	4	0uM	34	Tub4_0uM_Jun9_34.tif	68.79	2008_screen5
L354	NSFTV354	5	0uM	40	Tub5_0uM_Jun9_40.tif	67.34	2008_screen5
L354	NSFTV354	2	0uM	46	Tub2_0uM_Jun9_46.tif	53.71	2008_screen5
L354	NSFTV354	1	0uM	52	Tub1_0uM_Jun9_52.tif	77.11	2008_screen5
L354	NSFTV354	8	0uM	66	Tub8_0uM_Jun9_066.tif	36.03	2008_screen5
L354	NSFTV354	11	0uM	72	Tub11_0uM_Jun9_72.tif	44.99	2008_screen5
L354	NSFTV354	6	0uM	78	Tub6_0uM_Jun9_78.tif	70.67	2008_screen5
L354	NSFTV354	3	0uM	94	Tub3_0uM_Jun9_94.tif	45.36	2008_screen5
L354	NSFTV354	12	160uM	4	Tub12_160uM_Jun9_04.tif	6.73	2008_screen5
L354	NSFTV354	7	160uM	16	Tub7_160uM_Jun9_016.tif	10.74	2008_screen5
L354	NSFTV354	4	160uM	34	Tub4_160uM_Jun9_34.tif	9.78	2008_screen5
L354	NSFTV354	5	160uM	40	Tub5_160uM_Jun9_40.tif	11.8	2008_screen5
L354	NSFTV354	2	160uM	46	Tub2_160uM_Jun9_46.tif	15.14	2008_screen5
L354	NSFTV354	1	160uM	52	Tub1_160uM_Jun9_52.tif	16.99	2008_screen5
L354	NSFTV354	8	160uM	66	Tub8_160uM_Jun9_066.tif	10.47	2008_screen5
L354	NSFTV354	11	160uM	72	Tub11_160uM_Jun9_72.tif	6.32	2008_screen5
L354	NSFTV354	6	160uM	78	Tub6_160uM_Jun9_78.tif	11.05	2008_screen5
L354	NSFTV354	3	160uM	94	Tub3_160uM_Jun9_94.tif	5.44	2008_screen5
L369	NSFTV369	1	0uM	6	Tub1_0uM_Jun9_06.tif	43.27	2008_screen5
L369	NSFTV369	2	0uM	32	Tub2_0uM_Jun9_32.tif	64.01	2008_screen5
L369	NSFTV369	4	0uM	42	Tub4_0uM_Jun9_42.tif	55.6	2008_screen5
L369	NSFTV369	5	0uM	48	Tub5_0uM_Jun9_48.tif	59.52	2008_screen5
L369	NSFTV369	6	0uM	58	Tub6_0uM_Jun9_58.tif	69.05	2008_screen5
L369	NSFTV369	11	0uM	58	Tub11_0uM_Jun9_58.tif	92.27	2008_screen5
L369	NSFTV369	12	0uM	80	Tub12_0uM_Jun9_80.tif	28.12	2008_screen5
L369	NSFTV369	7	0uM	88	Tub7_0uM_Jun9_088.tif	31.74	2008_screen5
L369	NSFTV369	3	0uM	90	Tub3_0uM_Jun9_90.tif	18.32	2008_screen5
L369	NSFTV369	8	0uM	96	Tub8_0uM_Jun9_096.tif	45.94	2008_screen5
L369	NSFTV369	1	160uM	6	Tub1_160uM_Jun9_08.tif	11.99	2008_screen5
L369	NSFTV369	2	160uM	32	Tub2_160uM_Jun9_32.tif	6.4	2008_screen5
L369	NSFTV369	4	160uM	42	Tub4_160uM_Jun9_42.tif	7.77	2008_screen5
L369	NSFTV369	5	160uM	48	Tub5_160uM_Jun9_48.tif	6.85	2008_screen5
L369	NSFTV369	11	160uM	58	Tub11_160uM_Jun9_58.tif	7.22	2008_screen5
L369	NSFTV369	6	160uM	58	Tub6_160uM_Jun9_58.tif	9.29	2008_screen5
L369	NSFTV369	12	160uM	80	Tub12_160uM_Jun9_80.tif	5.09	2008_screen5
L369	NSFTV369	7	160uM	88	Tub7_160uM_Jun9_088.tif	7.66	2008_screen5
L369	NSFTV369	3	160uM	90	Tub3_160uM_Jun9_90.tif	7.01	2008_screen5
L369	NSFTV369	8	160uM	96	Tub8_160uM_Jun9_096.tif	5.42	2008_screen5
L378	NSFTV378	9	0uM	4	Tub9_0uM_Jun9_004.tif	86.82	2008_screen5
L378	NSFTV378	12	0uM	16	Tub12_0uM_Jun9_16.tif	71.54	2008_screen5
L378	NSFTV378	5	0uM	38	Tub5_0uM_Jun9_38.tif	101.04	2008_screen5
L378	NSFTV378	10	0uM	48	Tub10_0uM_Jun9_48.tif	60.15	2008_screen5
L378	NSFTV378	2	0uM	48	Tub2_0uM_Jun9_48.tif	60.32	2008_screen5
L378	NSFTV378	1	0uM	54	Tub1_0uM_Jun9_54.tif	68.89	2008_screen5
L378	NSFTV378	3	0uM	66	Tub3_0uM_Jun9_66.tif	33.93	2008_screen5
L378	NSFTV378	6	0uM	80	Tub6_0uM_Jun9_80.tif	82.81	2008_screen5
L378	NSFTV378	11	0uM	94	Tub11_0uM_Jun9_94.tif	98.65	2008_screen5
L378	NSFTV378	4	0uM	96	Tub4_0uM_Jun9_96.tif	75.57	2008_screen5
L378	NSFTV378	9	160uM	4	Tub9_160uM_Jun9_004.tif	9.16	2008_screen5
L378	NSFTV378	12	160uM	16	Tub12_160uM_Jun9_16.tif	9.51	2008_screen5
L378	NSFTV378	5	160uM	38	Tub5_160uM_Jun9_38.tif	19.15	2008_screen5
L378	NSFTV378	2	160uM	48	Tub2_160uM_Jun9_48.tif	17.26	2008_screen5
L378	NSFTV378	10	160uM	48	Tub10_160uM_Jun9_48.tif	17.49	2008_screen5
L378	NSFTV378	1	160uM	54	Tub1_160uM_Jun9_54.tif	5.69	2008_screen5
L378	NSFTV378	3	160uM	66	Tub3_160uM_Jun9_66.tif	17.16	2008_screen5
L378	NSFTV378	6	160uM	80	Tub6_160uM_Jun9_80.tif	19.46	2008_screen5
L378	NSFTV378	11	160uM	94	Tub11_160uM_Jun9_94.tif	19.21	2008_screen5
L378	NSFTV378	4	160uM	96	Tub4_160uM_Jun9_96.tif	22.01	2008_screen5
L38	NSFTV38	6	0uM	10	Tub6_0uM_Jun9_10.tif	41.64	2008_screen5
L38	NSFTV38	2	0uM	18	Tub2_0uM_Jun9_18.tif	22.36	2008_screen5
L38	NSFTV38	8	0uM	18	Tub8_0uM_Jun9_018.tif	59.63	2008_screen5
L38	NSFTV38	5	0uM	32	Tub5_0uM_Jun9_32.tif	49.28	2008_screen5
L38	NSFTV38	4	0uM	46	Tub4_0uM_Jun9_46.tif	73.62	2008_screen5
L38	NSFTV38	3	0uM	52	Tub3_0uM_Jun9_52.tif	38.51	2008_screen5
L38	NSFTV38	12	0uM	60	Tub12_0uM_Jun9_60.tif	44.4	2008_screen5
L38	NSFTV38	1	0uM	64	Tub1_0uM_Jun9_64.tif	50.61	2008_screen5
L38	NSFTV38	7	0uM	68	Tub7_0uM_Jun9_068.tif	39.14	2008_screen5
L38	NSFTV38	11	0uM	74	Tub11_0uM_Jun9_74.tif	49.53	2008_screen5
L38	NSFTV38	6	160uM	10	Tub6_160uM_Jun9_10.tif	34	2008_screen5
L38	NSFTV38	8	160uM	18	Tub8_160uM_Jun9_018.tif	38.61	2008_screen5
L38	NSFTV38	2	160uM	18	Tub2_160uM_Jun9_18.tif	50.77	2008_screen5
L38	NSFTV38	5	160uM	32	Tub5_160uM_Jun9_32.tif	29.17	2008_screen5
L38	NSFTV38	4	160uM	46	Tub4_160uM_Jun9_46.tif	21.21	2008_screen5
L38	NSFTV38	3	160uM	52	Tub3_160uM_Jun9_52.tif	21.83	2008_screen5
L38	NSFTV38	12	160uM	60	Tub12_160uM_Jun9_60.tif	16.67	2008_screen5
L38	NSFTV38	1	160uM	64	Tub1_160uM_Jun9_64.tif	37.32	2008_screen5
L38	NSFTV38	7	160uM	68	Tub7_160uM_Jun9_068.tif	32.55	2008_screen5
L38	NSFTV38	11	160uM	74	Tub11_160uM_Jun9_74.tif	30.44	2008_screen5
L46	NSFTV46	4	0uM	6	Tub4_0uM_Jun9_06.tif	28.16	2008_screen5
L46	NSFTV46	9	0uM	22	Tub9_0uM_Jun9_022.tif	43.6	2008_screen5
L46	NSFTV46	11	0uM	30	Tub11_0uM_Jun9_30.tif	67.93	2008_screen5
L46	NSFTV46	6	0uM	32	Tub6_0uM_Jun9_32.tif	25.53	2008_screen5
L46	NSFTV46	10	0uM	32	Tub10_0uM_Jun9_32.tif	50.36	2008_screen5
L46	NSFTV46	8	0uM	44	Tub8_0uM_Jun9_044.tif	44.26	2008_screen5
L46	NSFTV46	12	0uM	66	Tub12_0uM_Jun9_66.tif	17.51	2008_screen5
L46	NSFTV46	3	0uM	68	Tub3_0uM_Jun9_68.tif	19.53	2008_screen5
L46	NSFTV46	5	0uM	80	Tub5_0uM_Jun9_80.tif	62.55	2008_screen5
L46	NSFTV46	7	0uM	94	Tub7_0uM_Jun9_094.tif	62.06	2008_screen5
L46	NSFTV46	4	160uM	6	Tub4_160uM_Jun9_06.tif	19.05	2008_screen5
L46	NSFTV46	9	160uM	22	Tub9_160uM_Jun9_022.tif	38.27	2008_screen5
L46	NSFTV46	11	160uM	30	Tub11_160uM_Jun9_30.tif	30.78	2008_screen5
L46	NSFTV46	10	160uM	32	Tub10_160uM_Jun9_32.tif	17.37	2008_screen5
L46	NSFTV46	6	160uM	32	Tub6_160uM_Jun9_32.tif	37.35	2008_screen5
L46	NSFTV46	8	160uM	44	Tub8_160uM_Jun9_044.tif	34.49	2008_screen5
L46	NSFTV46	12	160uM	66	Tub12_160uM_Jun9_66.tif	10.97	2008_screen5
L46	NSFTV46	3	160uM	68	Tub3_160uM_Jun9_68.tif	37.69	2008_screen5
L46	NSFTV46	5	160uM	80	Tub5_160uM_Jun9_80.tif	28.67	2008_screen5
L46	NSFTV46	7	160uM	94	Tub7_160uM_Jun9_094.tif	9.69	2008_screen5
L5	NSFTV5	3	0uM	2	Tub3_0uM_Jun9_02.tif	13.99	2008_screen5
L5	NSFTV5	2	0uM	8	Tub2_0uM_Jun9_08.tif	38.89	2008_screen5
L5	NSFTV5	6	0uM	34	Tub6_0uM_Jun9_34.tif	40.62	2008_screen5
L5	NSFTV5	1	0uM	40	Tub1_0uM_Jun9_40.tif	30.07	2008_screen5
L5	NSFTV5	9	0uM	42	Tub9_0uM_Jun9_042.tif	19.98	2008_screen5
L5	NSFTV5	7	0uM	44	Tub7_0uM_Jun9_044.tif	11.36	2008_screen5
L5	NSFTV5	5	0uM	52	Tub5_0uM_Jun9_52.tif	8.2	2008_screen5
L5	NSFTV5	4	0uM	66	Tub4_0uM_Jun9_66.tif	29.59	2008_screen5
L5	NSFTV5	10	0uM	72	Tub10_0uM_Jun9_72.tif	34.66	2008_screen5
L5	NSFTV5	8	0uM	88	Tub8_0uM_Jun9_088.tif	15.09	2008_screen5
L5	NSFTV5	3	160uM	2	Tub3_160uM_Jun9_02.tif	35.45	2008_screen5
L5	NSFTV5	2	160uM	8	Tub2_160uM_Jun9_08.tif	18.79	2008_screen5
L5	NSFTV5	6	160uM	34	Tub6_160uM_Jun9_34.tif	7.56	2008_screen5
L5	NSFTV5	1	160uM	40	Tub1_160uM_Jun9_40.tif	8.29	2008_screen5
L5	NSFTV5	9	160uM	42	Tub9_160uM_Jun9_042.tif	8.57	2008_screen5
L5	NSFTV5	7	160uM	44	Tub7_160uM_Jun9_044.tif	5.17	2008_screen5
L5	NSFTV5	5	160uM	52	Tub5_160uM_Jun9_52.tif	23.17	2008_screen5
L5	NSFTV5	4	160uM	66	Tub4_160uM_Jun9_66.tif	7.47	2008_screen5
L5	NSFTV5	10	160uM	72	Tub10_160uM_Jun9_72.tif	15.8	2008_screen5
L5	NSFTV5	8	160uM	88	Tub8_160uM_Jun9_088.tif	13.64	2008_screen5
L51	NSFTV51	9	0uM	2	Tub9_0uM_Jun9_002.tif	53.38	2008_screen5
L51	NSFTV51	6	0uM	30	Tub6_0uM_Jun9_30.tif	42.81	2008_screen5
L51	NSFTV51	8	0uM	40	Tub8_0uM_Jun9_040.tif	63.58	2008_screen5
L51	NSFTV51	11	0uM	44	Tub11_0uM_Jun9_44.tif	77.31	2008_screen5
L51	NSFTV51	1	0uM	56	Tub1_0uM_Jun9_56.tif	48.23	2008_screen5
L51	NSFTV51	12	0uM	58	Tub12_0uM_Jun9_58.tif	59.53	2008_screen5
L51	NSFTV51	10	0uM	58	Tub10_0uM_Jun9_58.tif	61.81	2008_screen5
L51	NSFTV51	2	0uM	60	Tub2_0uM_Jun9_60.tif	40.67	2008_screen5
L51	NSFTV51	5	0uM	78	Tub5_0uM_Jun9_78.tif	61.36	2008_screen5
L51	NSFTV51	7	0uM	96	Tub7_0uM_Jun9_096.tif	46.4	2008_screen5
L51	NSFTV51	9	160uM	2	Tub9_160uM_Jun9_002.tif	38.65	2008_screen5
L51	NSFTV51	6	160uM	30	Tub6_160uM_Jun9_30.tif	42.38	2008_screen5
L51	NSFTV51	8	160uM	40	Tub8_160uM_Jun9_040.tif	37.4	2008_screen5
L51	NSFTV51	11	160uM	44	Tub11_160uM_Jun9_44.tif	39.76	2008_screen5
L51	NSFTV51	1	160uM	56	Tub1_160uM_Jun9_56.tif	30.89	2008_screen5
L51	NSFTV51	12	160uM	58	Tub12_160uM_Jun9_58.tif	21.11	2008_screen5
L51	NSFTV51	10	160uM	58	Tub10_160uM_Jun9_58.tif	39.98	2008_screen5
L51	NSFTV51	2	160uM	60	Tub2_160uM_Jun9_60.tif	24.78	2008_screen5
L51	NSFTV51	5	160uM	78	Tub5_160uM_Jun9_78.tif	38.84	2008_screen5
L51	NSFTV51	7	160uM	96	Tub7_160uM_Jun9_096.tif	25.55	2008_screen5
L54	NSFTV54	4	0uM	10	Tub4_0uM_Jun9_10.tif	28.67	2008_screen5
L54	NSFTV54	7	0uM	22	Tub7_0uM_Jun9_022.tif	58.19	2008_screen5
L54	NSFTV54	1	0uM	32	Tub1_0uM_Jun9_32.tif	39.35	2008_screen5
L54	NSFTV54	2	0uM	34	Tub2_0uM_Jun9_34.tif	26.14	2008_screen5
L54	NSFTV54	6	0uM	56	Tub6_0uM_Jun9_56.tif	27.17	2008_screen5
L54	NSFTV54	8	0uM	68	Tub8_0uM_Jun9_068.tif	51.75	2008_screen5
L54	NSFTV54	10	0uM	78	Tub10_0uM_Jun9_78.tif	16.51	2008_screen5
L54	NSFTV54	3	0uM	88	Tub3_0uM_Jun9_88.tif	55	2008_screen5
L54	NSFTV54	5	0uM	92	Tub5_0uM_Jun9_92.tif	18.68	2008_screen5
L54	NSFTV54	4	160uM	10	Tub4_160uM_Jun9_10.tif	14.95	2008_screen5
L54	NSFTV54	7	160uM	22	Tub7_160uM_Jun9_022.tif	15.96	2008_screen5
L54	NSFTV54	1	160uM	32	Tub1_160uM_Jun9_32.tif	17.01	2008_screen5
L54	NSFTV54	2	160uM	34	Tub2_160uM_Jun9_34.tif	17.75	2008_screen5
L54	NSFTV54	9	160uM	38	Tub9_160uM_Jun9_038.tif	25.37	2008_screen5
L54	NSFTV54	6	160uM	56	Tub6_160uM_Jun9_56.tif	22.83	2008_screen5
L54	NSFTV54	8	160uM	68	Tub8_160uM_Jun9_068.tif	35.67	2008_screen5
L54	NSFTV54	10	160uM	78	Tub10_160uM_Jun9_78.tif	33.96	2008_screen5
L54	NSFTV54	3	160uM	88	Tub3_160uM_Jun9_88.tif	12.18	2008_screen5
L54	NSFTV54	5	160uM	92	Tub5_160uM_Jun9_92.tif	42.21	2008_screen5
L56	NSFTV56	8	0uM	8	Tub8_0uM_Jun9_008.tif	25.77	2008_screen5
L56	NSFTV56	10	0uM	20	Tub10_0uM_Jun9_20.tif	51.51	2008_screen5
L56	NSFTV56	3	0uM	34	Tub3_0uM_Jun9_34.tif	35.53	2008_screen5
L56	NSFTV56	11	0uM	46	Tub11_0uM_Jun9_46.tif	51.56	2008_screen5
L56	NSFTV56	2	0uM	52	Tub2_0uM_Jun9_52.tif	38.54	2008_screen5
L56	NSFTV56	7	0uM	52	Tub7_0uM_Jun9_052.tif	58.56	2008_screen5
L56	NSFTV56	4	0uM	68	Tub4_0uM_Jun9_68.tif	44.77	2008_screen5
L56	NSFTV56	1	0uM	72	Tub1_0uM_Jun9_72.tif	42.61	2008_screen5
L56	NSFTV56	9	0uM	82	Tub9_0uM_Jun9_082.tif	41.87	2008_screen5
L56	NSFTV56	8	160uM	8	Tub8_160uM_Jun9_008.tif	48.5	2008_screen5
L56	NSFTV56	10	160uM	20	Tub10_160uM_Jun9_20.tif	48.24	2008_screen5
L56	NSFTV56	3	160uM	34	Tub3_160uM_Jun9_34.tif	30.69	2008_screen5
L56	NSFTV56	2	160uM	52	Tub2_160uM_Jun9_52.tif	18.99	2008_screen5
L56	NSFTV56	7	160uM	52	Tub7_160uM_Jun9_052.tif	25.24	2008_screen5
L56	NSFTV56	4	160uM	68	Tub4_160uM_Jun9_68.tif	31.87	2008_screen5
L56	NSFTV56	1	160uM	72	Tub1_160uM_Jun9_72.tif	20.14	2008_screen5
L56	NSFTV56	9	160uM	82	Tub9_160uM_Jun9_082.tif	44.45	2008_screen5
L56	NSFTV56	12	160uM	82	Tub12_160uM_Jun9_82.tif	44.48	2008_screen5
L612	NSFTV612	4	0uM	2	Tub4_0uM_Jun9_02.tif	20.82	2008_screen5
L612	NSFTV612	2	0uM	14	Tub2_0uM_Jun9_14.tif	49.34	2008_screen5
L612	NSFTV612	11	0uM	16	Tub11_0uM_Jun9_16.tif	37.09	2008_screen5
L612	NSFTV612	3	0uM	32	Tub3_0uM_Jun9_32.tif	34.28	2008_screen5
L612	NSFTV612	5	0uM	54	Tub5_0uM_Jun9_54.tif	44.36	2008_screen5
L612	NSFTV612	10	0uM	56	Tub10_0uM_Jun9_56.tif	18.87	2008_screen5
L612	NSFTV612	6	0uM	72	Tub6_0uM_Jun9_72.tif	49.27	2008_screen5
L612	NSFTV612	9	0uM	74	Tub9_0uM_Jun9_074.tif	43.98	2008_screen5
L612	NSFTV612	1	0uM	80	Tub1_0uM_Jun9_80.tif	37.16	2008_screen5
L612	NSFTV612	4	160uM	2	Tub4_160uM_Jun9_02.tif	11.76	2008_screen5
L612	NSFTV612	2	160uM	14	Tub2_160uM_Jun9_14.tif	13.49	2008_screen5
L612	NSFTV612	11	160uM	16	Tub11_160uM_Jun9_16.tif	13.02	2008_screen5
L612	NSFTV612	3	160uM	32	Tub3_160uM_Jun9_32.tif	5.59	2008_screen5
L612	NSFTV612	5	160uM	54	Tub5_160uM_Jun9_54.tif	13.99	2008_screen5
L612	NSFTV612	10	160uM	56	Tub10_160uM_Jun9_56.tif	12.75	2008_screen5
L612	NSFTV612	12	160uM	72	Tub12_160uM_Jun9_72.tif	14.41	2008_screen5
L612	NSFTV612	6	160uM	72	Tub6_160uM_Jun9_72.tif	16.36	2008_screen5
L612	NSFTV612	9	160uM	74	Tub9_160uM_Jun9_074.tif	16.78	2008_screen5
L612	NSFTV612	1	160uM	80	Tub1_160uM_Jun9_80.tif	22.53	2008_screen5
L67	NSFTV67	1	0uM	2	Tub1_0uM_Jun9_02.tif	46.73	2008_screen5
L67	NSFTV67	3	0uM	42	Tub3_0uM_Jun9_42.tif	65.6	2008_screen5
L67	NSFTV67	8	0uM	46	Tub8_0uM_Jun9_046.tif	45.62	2008_screen5
L67	NSFTV67	12	0uM	54	Tub12_0uM_Jun9_54.tif	53.36	2008_screen5
L67	NSFTV67	9	0uM	70	Tub9_0uM_Jun9_070.tif	37	2008_screen5
L67	NSFTV67	2	0uM	70	Tub2_0uM_Jun9_70.tif	37.29	2008_screen5
L67	NSFTV67	11	0uM	84	Tub11_0uM_Jun9_84.tif	68.07	2008_screen5
L67	NSFTV67	7	0uM	86	Tub7_0uM_Jun9_086.tif	48.81	2008_screen5
L67	NSFTV67	4	0uM	90	Tub4_0uM_Jun9_90.tif	55.42	2008_screen5
L67	NSFTV67	1	160uM	2	Tub1_160uM_Jun9_04.tif	27.87	2008_screen5
L67	NSFTV67	10	160uM	10	Tub10_160uM_Jun9_10.tif	29.71	2008_screen5
L67	NSFTV67	3	160uM	42	Tub3_160uM_Jun9_42.tif	43.98	2008_screen5
L67	NSFTV67	8	160uM	46	Tub8_160uM_Jun9_046.tif	25.9	2008_screen5
L67	NSFTV67	12	160uM	54	Tub12_160uM_Jun9_54.tif	67.5	2008_screen5
L67	NSFTV67	9	160uM	70	Tub9_160uM_Jun9_070.tif	31.05	2008_screen5
L67	NSFTV67	2	160uM	70	Tub2_160uM_Jun9_70.tif	45.36	2008_screen5
L67	NSFTV67	11	160uM	84	Tub11_160uM_Jun9_84.tif	41.9	2008_screen5
L67	NSFTV67	7	160uM	86	Tub7_160uM_Jun9_086.tif	42.42	2008_screen5
L67	NSFTV67	4	160uM	90	Tub4_160uM_Jun9_90.tif	29.52	2008_screen5
L69	NSFTV69	3	0uM	4	Tub3_0uM_Jun9_04.tif	22.77	2008_screen5
L69	NSFTV69	9	0uM	8	Tub9_0uM_Jun9_008.tif	40.76	2008_screen5
L69	NSFTV69	5	0uM	26	Tub5_0uM_Jun9_26.tif	38.99	2008_screen5
L69	NSFTV69	11	0uM	36	Tub11_0uM_Jun9_36.tif	39.76	2008_screen5
L69	NSFTV69	12	0uM	40	Tub12_0uM_Jun9_40.tif	21.71	2008_screen5
L69	NSFTV69	4	0uM	70	Tub4_0uM_Jun9_70.tif	37.13	2008_screen5
L69	NSFTV69	2	0uM	72	Tub2_0uM_Jun9_72.tif	19.73	2008_screen5
L69	NSFTV69	10	0uM	74	Tub10_0uM_Jun9_74.tif	45.59	2008_screen5
L69	NSFTV69	6	0uM	96	Tub6_0uM_Jun9_96.tif	33.97	2008_screen5
L69	NSFTV69	3	160uM	4	Tub3_160uM_Jun9_04.tif	29.76	2008_screen5
L69	NSFTV69	9	160uM	8	Tub9_160uM_Jun9_008.tif	25.68	2008_screen5
L69	NSFTV69	5	160uM	26	Tub5_160uM_Jun9_26.tif	12.22	2008_screen5
L69	NSFTV69	11	160uM	36	Tub11_160uM_Jun9_36.tif	21.82	2008_screen5
L69	NSFTV69	12	160uM	40	Tub12_160uM_Jun9_40.tif	23.86	2008_screen5
L69	NSFTV69	4	160uM	70	Tub4_160uM_Jun9_70.tif	33.2	2008_screen5
L69	NSFTV69	2	160uM	72	Tub2_160uM_Jun9_72.tif	33.71	2008_screen5
L69	NSFTV69	10	160uM	74	Tub10_160uM_Jun9_74.tif	18.05	2008_screen5
L69	NSFTV69	6	160uM	96	Tub6_160uM_Jun9_96.tif	22.3	2008_screen5
L77	NSFTV77	2	0uM	2	Tub2_0uM_Jun9_02.tif	47.71	2008_screen5
L77	NSFTV77	8	0uM	6	Tub8_0uM_Jun9_006.tif	41.16	2008_screen5
L77	NSFTV77	10	0uM	6	Tub10_0uM_Jun9_06.tif	41.21	2008_screen5
L77	NSFTV77	9	0uM	12	Tub9_0uM_Jun9_012.tif	42.89	2008_screen5
L77	NSFTV77	3	0uM	46	Tub3_0uM_Jun9_46.tif	18.77	2008_screen5
L77	NSFTV77	4	0uM	54	Tub4_0uM_Jun9_54.tif	38.67	2008_screen5
L77	NSFTV77	7	0uM	54	Tub7_0uM_Jun9_054.tif	54.2	2008_screen5
L77	NSFTV77	5	0uM	72	Tub5_0uM_Jun9_72.tif	15.24	2008_screen5
L77	NSFTV77	6	0uM	86	Tub6_0uM_Jun9_86.tif	61.75	2008_screen5
L77	NSFTV77	1	0uM	88	Tub1_0uM_Jun9_88.tif	12.22	2008_screen5
L77	NSFTV77	2	160uM	2	Tub2_160uM_Jun9_02.tif	19.15	2008_screen5
L77	NSFTV77	8	160uM	6	Tub8_160uM_Jun9_006.tif	6.98	2008_screen5
L77	NSFTV77	10	160uM	6	Tub10_160uM_Jun9_06.tif	20.3	2008_screen5
L77	NSFTV77	9	160uM	12	Tub9_160uM_Jun9_012.tif	20.59	2008_screen5
L77	NSFTV77	3	160uM	46	Tub3_160uM_Jun9_46.tif	6.31	2008_screen5
L77	NSFTV77	7	160uM	54	Tub7_160uM_Jun9_054.tif	14.42	2008_screen5
L77	NSFTV77	4	160uM	54	Tub4_160uM_Jun9_54.tif	21.02	2008_screen5
L77	NSFTV77	5	160uM	72	Tub5_160uM_Jun9_72.tif	13.26	2008_screen5
L77	NSFTV77	6	160uM	86	Tub6_160uM_Jun9_86.tif	13.49	2008_screen5
L109	NSFTV109	Tub1	0uM	1	109_Tub1_0uM_01	84.31	2010_panelA
L109	NSFTV109	Tub1	0uM	2	109_Tub1_0uM_02	118.17	2010_panelA
L109	NSFTV109	Tub1	0uM	3	109_Tub1_0uM_03	131.01	2010_panelA
L109	NSFTV109	Tub1	0uM	4	109_Tub1_0uM_04	91.86	2010_panelA
L109	NSFTV109	Tub1	0uM	5	109_Tub1_0uM_05	90.48	2010_panelA
L109	NSFTV109	Tub1	0uM	6	109_Tub1_0uM_06	103.92	2010_panelA
L109	NSFTV109	Tub1	0uM	7	109_Tub1_0uM_07	104.45	2010_panelA
L109	NSFTV109	Tub1	0uM	8	109_Tub1_0uM_08	115.68	2010_panelA
L109	NSFTV109	Tub1	0uM	9	109_Tub1_0uM_09	122.62	2010_panelA
L109	NSFTV109	Tub1	0uM	10	109_Tub1_0uM_10	77.94	2010_panelA
L109	NSFTV109	Tub2	160uM	1	109_Tub2_160uM_01	41.18	2010_panelA
L109	NSFTV109	Tub2	160uM	2	109_Tub2_160uM_02	24.12	2010_panelA
L109	NSFTV109	Tub2	160uM	3	109_Tub2_160uM_03	44.3	2010_panelA
L109	NSFTV109	Tub2	160uM	4	109_Tub2_160uM_04	49.3	2010_panelA
L109	NSFTV109	Tub2	160uM	5	109_Tub2_160uM_05	58.71	2010_panelA
L109	NSFTV109	Tub2	160uM	6	109_Tub2_160uM_06	39.79	2010_panelA
L109	NSFTV109	Tub2	160uM	7	109_Tub2_160uM_07	43.94	2010_panelA
L109	NSFTV109	Tub2	160uM	8	109_Tub2_160uM_08	33.16	2010_panelA
L109	NSFTV109	Tub2	160uM	9	109_Tub2_160uM_09	34.19	2010_panelA
L109	NSFTV109	Tub2	160uM	10	109_Tub2_160uM_10	54.56	2010_panelA
L126	NSFTV126	Tub1	0uM	1	126_Tub1_0uM_01	161.74	2010_panelA
L126	NSFTV126	Tub1	0uM	2	126_Tub1_0uM_02	112.75	2010_panelA
L126	NSFTV126	Tub1	0uM	3	126_Tub1_0uM_03	124.24	2010_panelA
L126	NSFTV126	Tub1	0uM	4	126_Tub1_0uM_04	100.43	2010_panelA
L126	NSFTV126	Tub1	0uM	5	126_Tub1_0uM_05	156.36	2010_panelA
L126	NSFTV126	Tub1	0uM	6	126_Tub1_0uM_06	136.56	2010_panelA
L126	NSFTV126	Tub1	0uM	7	126_Tub1_0uM_07	139.74	2010_panelA
L126	NSFTV126	Tub1	0uM	8	126_Tub1_0uM_08	126.7	2010_panelA
L126	NSFTV126	Tub1	0uM	9	126_Tub1_0uM_09	40.5	2010_panelA
L126	NSFTV126	Tub1	0uM	10	126_Tub1_0uM_10	123.96	2010_panelA
L126	NSFTV126	Tub2	160uM	1	126_Tub2_160uM_01	86.44	2010_panelA
L126	NSFTV126	Tub2	160uM	2	126_Tub2_160uM_02	80.8	2010_panelA
L126	NSFTV126	Tub2	160uM	3	126_Tub2_160uM_03	84.59	2010_panelA
L126	NSFTV126	Tub2	160uM	4	126_Tub2_160uM_04	65.32	2010_panelA
L126	NSFTV126	Tub2	160uM	5	126_Tub2_160uM_05	83.31	2010_panelA
L126	NSFTV126	Tub2	160uM	6	126_Tub2_160uM_06	61.83	2010_panelA
L126	NSFTV126	Tub2	160uM	7	126_Tub2_160uM_07	74.38	2010_panelA
L126	NSFTV126	Tub2	160uM	8	126_Tub2_160uM_08	81.89	2010_panelA
L126	NSFTV126	Tub2	160uM	9	126_Tub2_160uM_09	94.06	2010_panelA
L126	NSFTV126	Tub2	160uM	10	126_Tub2_160uM_10	61.61	2010_panelA
L128	NSFTV128	Tub10	0uM	1	128_Tub10_0uM_01	160.48	2010_panelA
L128	NSFTV128	Tub10	0uM	2	128_Tub10_0uM_02	148.93	2010_panelA
L128	NSFTV128	Tub10	0uM	3	128_Tub10_0uM_03	99.73	2010_panelA
L128	NSFTV128	Tub10	0uM	4	128_Tub10_0uM_04	165.89	2010_panelA
L128	NSFTV128	Tub10	0uM	5	128_Tub10_0uM_05	215.63	2010_panelA
L128	NSFTV128	Tub10	0uM	6	128_Tub10_0uM_06	209.89	2010_panelA
L128	NSFTV128	Tub10	0uM	7	128_Tub10_0uM_07	118.85	2010_panelA
L128	NSFTV128	Tub10	0uM	8	128_Tub10_0uM_08	162.48	2010_panelA
L128	NSFTV128	Tub10	0uM	9	128_Tub10_0uM_09	35.72	2010_panelA
L128	NSFTV128	Tub10	0uM	10	128_Tub10_0uM_10	128.92	2010_panelA
L128	NSFTV128	Tub10	0uM	11	128_Tub10_0uM_11	163.94	2010_panelA
L128	NSFTV128	Tub10	0uM	12	128_Tub10_0uM_12	120.97	2010_panelA
L128	NSFTV128	Tub10	0uM	13	128_Tub10_0uM_13	41.94	2010_panelA
L128	NSFTV128	Tub10	0uM	14	128_Tub10_0uM_14	140.84	2010_panelA
L128	NSFTV128	Tub10	0uM	15	128_Tub10_0uM_15	160.68	2010_panelA
L128	NSFTV128	Tub10	0uM	16	128_Tub10_0uM_16	127.44	2010_panelA
L128	NSFTV128	Tub10	0uM	17	128_Tub10_0uM_17	167.64	2010_panelA
L128	NSFTV128	Tub10	0uM	18	128_Tub10_0uM_18	161.48	2010_panelA
L128	NSFTV128	Tub10	0uM	19	128_Tub10_0uM_19	202.41	2010_panelA
L128	NSFTV128	Tub10	0uM	20	128_Tub10_0uM_20	198.94	2010_panelA
L128	NSFTV128	Tub12	160uM	1	128_Tub12_160uM_01	108.24	2010_panelA
L128	NSFTV128	Tub12	160uM	2	128_Tub12_160uM_02	112.67	2010_panelA
L128	NSFTV128	Tub12	160uM	3	128_Tub12_160uM_03	111.66	2010_panelA
L128	NSFTV128	Tub12	160uM	4	128_Tub12_160uM_04	167.23	2010_panelA
L128	NSFTV128	Tub12	160uM	5	128_Tub12_160uM_05	159.7	2010_panelA
L128	NSFTV128	Tub12	160uM	6	128_Tub12_160uM_06	182.6	2010_panelA
L128	NSFTV128	Tub12	160uM	7	128_Tub12_160uM_07	103.16	2010_panelA
L128	NSFTV128	Tub12	160uM	8	128_Tub12_160uM_08	127.3	2010_panelA
L128	NSFTV128	Tub12	160uM	9	128_Tub12_160uM_09	103.07	2010_panelA
L128	NSFTV128	Tub12	160uM	10	128_Tub12_160uM_10	121.99	2010_panelA
L128	NSFTV128	Tub12	160uM	11	128_Tub12_160uM_11	134.06	2010_panelA
L128	NSFTV128	Tub12	160uM	12	128_Tub12_160uM_12	113.79	2010_panelA
L128	NSFTV128	Tub12	160uM	13	128_Tub12_160uM_13	168.32	2010_panelA
L128	NSFTV128	Tub12	160uM	14	128_Tub12_160uM_14	135.98	2010_panelA
L128	NSFTV128	Tub12	160uM	15	128_Tub12_160uM_15	106.67	2010_panelA
L128	NSFTV128	Tub12	160uM	16	128_Tub12_160uM_16	170.89	2010_panelA
L128	NSFTV128	Tub12	160uM	17	128_Tub12_160uM_17	123.09	2010_panelA
L128	NSFTV128	Tub12	160uM	18	128_Tub12_160uM_18	123.22	2010_panelA
L128	NSFTV128	Tub12	160uM	19	128_Tub12_160uM_19	136.52	2010_panelA
L128	NSFTV128	Tub12	160uM	20	128_Tub12_160uM_20	67.88	2010_panelA
L152	NSFTV152	Tub11	0uM	1	152_Tub11_0uM_01	69.36	2010_panelA
L152	NSFTV152	Tub11	0uM	2	152_Tub11_0uM_02	54.57	2010_panelA
L152	NSFTV152	Tub11	0uM	3	152_Tub11_0uM_03	54.1	2010_panelA
L152	NSFTV152	Tub11	0uM	4	152_Tub11_0uM_04	75.32	2010_panelA
L152	NSFTV152	Tub11	0uM	5	152_Tub11_0uM_05	61.53	2010_panelA
L152	NSFTV152	Tub11	0uM	6	152_Tub11_0uM_06	48.98	2010_panelA
L152	NSFTV152	Tub11	0uM	7	152_Tub11_0uM_07	30.67	2010_panelA
L152	NSFTV152	Tub11	0uM	8	152_Tub11_0uM_08	74.93	2010_panelA
L152	NSFTV152	Tub11	0uM	9	152_Tub11_0uM_09	83.17	2010_panelA
L152	NSFTV152	Tub11	0uM	10	152_Tub11_0uM_10	63.45	2010_panelA
L152	NSFTV152	Tub11	0uM	11	152_Tub11_0uM_11	49.12	2010_panelA
L152	NSFTV152	Tub11	0uM	12	152_Tub11_0uM_12	64.86	2010_panelA
L152	NSFTV152	Tub11	0uM	13	152_Tub11_0uM_13	35.68	2010_panelA
L152	NSFTV152	Tub11	0uM	14	152_Tub11_0uM_14	78.03	2010_panelA
L152	NSFTV152	Tub11	0uM	15	152_Tub11_0uM_15	86.29	2010_panelA
L152	NSFTV152	Tub11	0uM	16	152_Tub11_0uM_16	70.79	2010_panelA
L152	NSFTV152	Tub11	0uM	17	152_Tub11_0uM_17	66.38	2010_panelA
L152	NSFTV152	Tub11	0uM	18	152_Tub11_0uM_18	56.02	2010_panelA
L152	NSFTV152	Tub11	0uM	19	152_Tub11_0uM_19	85.64	2010_panelA
L152	NSFTV152	Tub11	0uM	20	152_Tub11_0uM_20	62.95	2010_panelA
L152	NSFTV152	Tub12	160uM	1	152_Tub12_160uM_01	27.62	2010_panelA
L152	NSFTV152	Tub12	160uM	2	152_Tub12_160uM_02	16.68	2010_panelA
L152	NSFTV152	Tub12	160uM	3	152_Tub12_160uM_03	25.19	2010_panelA
L152	NSFTV152	Tub12	160uM	4	152_Tub12_160uM_04	16.09	2010_panelA
L152	NSFTV152	Tub12	160uM	5	152_Tub12_160uM_05	22.6	2010_panelA
L152	NSFTV152	Tub12	160uM	6	152_Tub12_160uM_06	18.81	2010_panelA
L152	NSFTV152	Tub12	160uM	7	152_Tub12_160uM_07	27.37	2010_panelA
L152	NSFTV152	Tub12	160uM	8	152_Tub12_160uM_08	16.59	2010_panelA
L152	NSFTV152	Tub12	160uM	9	152_Tub12_160uM_09	21.79	2010_panelA
L152	NSFTV152	Tub12	160uM	10	152_Tub12_160uM_10	38.49	2010_panelA
L152	NSFTV152	Tub12	160uM	11	152_Tub12_160uM_11	21.01	2010_panelA
L152	NSFTV152	Tub12	160uM	12	152_Tub12_160uM_12	20.09	2010_panelA
L152	NSFTV152	Tub12	160uM	13	152_Tub12_160uM_13	21.39	2010_panelA
L152	NSFTV152	Tub12	160uM	14	152_Tub12_160uM_14	18.72	2010_panelA
L152	NSFTV152	Tub12	160uM	15	152_Tub12_160uM_15	29.29	2010_panelA
L152	NSFTV152	Tub12	160uM	16	152_Tub12_160uM_16	26.57	2010_panelA
L152	NSFTV152	Tub12	160uM	17	152_Tub12_160uM_17	23.46	2010_panelA
L152	NSFTV152	Tub12	160uM	18	152_Tub12_160uM_18	26.73	2010_panelA
L152	NSFTV152	Tub12	160uM	19	152_Tub12_160uM_19	30.9	2010_panelA
L152	NSFTV152	Tub12	160uM	20	152_Tub12_160uM_20	26.06	2010_panelA
L159	NSFTV159	Tub1	0uM	1	159_Tub1_0uM_01	115.67	2010_panelA
L159	NSFTV159	Tub1	0uM	2	159_Tub1_0uM_02	113.58	2010_panelA
L159	NSFTV159	Tub1	0uM	3	159_Tub1_0uM_03	104.35	2010_panelA
L159	NSFTV159	Tub1	0uM	4	159_Tub1_0uM_04	105.96	2010_panelA
L159	NSFTV159	Tub1	0uM	5	159_Tub1_0uM_05	82.53	2010_panelA
L159	NSFTV159	Tub1	0uM	6	159_Tub1_0uM_06	105.96	2010_panelA
L159	NSFTV159	Tub1	0uM	7	159_Tub1_0uM_07	99.69	2010_panelA
L159	NSFTV159	Tub1	0uM	8	159_Tub1_0uM_08	119.2	2010_panelA
L159	NSFTV159	Tub1	0uM	9	159_Tub1_0uM_09	86.69	2010_panelA
L159	NSFTV159	Tub1	0uM	10	159_Tub1_0uM_10	77	2010_panelA
L159	NSFTV159	Tub2	160uM	1	159_Tub2_160uM_01	55.84	2010_panelA
L159	NSFTV159	Tub2	160uM	2	159_Tub2_160uM_02	67.6	2010_panelA
L159	NSFTV159	Tub2	160uM	3	159_Tub2_160uM_03	54.76	2010_panelA
L159	NSFTV159	Tub2	160uM	4	159_Tub2_160uM_04	58.84	2010_panelA
L159	NSFTV159	Tub2	160uM	5	159_Tub2_160uM_05	71.15	2010_panelA
L159	NSFTV159	Tub2	160uM	6	159_Tub2_160uM_06	69.14	2010_panelA
L159	NSFTV159	Tub2	160uM	7	159_Tub2_160uM_07	53.93	2010_panelA
L159	NSFTV159	Tub2	160uM	8	159_Tub2_160uM_08	83.1	2010_panelA
L159	NSFTV159	Tub2	160uM	9	159_Tub2_160uM_09	58.56	2010_panelA
L159	NSFTV159	Tub2	160uM	10	159_Tub2_160uM_10	61.52	2010_panelA
L15	NSFTV15	Tub10	160uM	1	15_Tub10_160uM_01	71.39	2010_panelA
L15	NSFTV15	Tub10	160uM	2	15_Tub10_160uM_02	92.96	2010_panelA
L15	NSFTV15	Tub10	160uM	3	15_Tub10_160uM_03	88.44	2010_panelA
L15	NSFTV15	Tub10	160uM	4	15_Tub10_160uM_04	115.45	2010_panelA
L15	NSFTV15	Tub10	160uM	5	15_Tub10_160uM_05	86.37	2010_panelA
L15	NSFTV15	Tub10	160uM	6	15_Tub10_160uM_06	90.38	2010_panelA
L15	NSFTV15	Tub10	160uM	7	15_Tub10_160uM_07	106.99	2010_panelA
L15	NSFTV15	Tub10	160uM	8	15_Tub10_160uM_08	93.74	2010_panelA
L15	NSFTV15	Tub10	160uM	9	15_Tub10_160uM_09	112.33	2010_panelA
L15	NSFTV15	Tub10	160uM	10	15_Tub10_160uM_10	104.45	2010_panelA
L15	NSFTV15	Tub9	0uM	1	15_Tub9_0uM_01	146.72	2010_panelA
L15	NSFTV15	Tub9	0uM	2	15_Tub9_0uM_02	90.7	2010_panelA
L15	NSFTV15	Tub9	0uM	3	15_Tub9_0uM_03	163.64	2010_panelA
L15	NSFTV15	Tub9	0uM	4	15_Tub9_0uM_04	71.58	2010_panelA
L15	NSFTV15	Tub9	0uM	5	15_Tub9_0uM_05	101.46	2010_panelA
L15	NSFTV15	Tub9	0uM	6	15_Tub9_0uM_06	98.19	2010_panelA
L15	NSFTV15	Tub9	0uM	7	15_Tub9_0uM_07	143.19	2010_panelA
L15	NSFTV15	Tub9	0uM	8	15_Tub9_0uM_08	110.1	2010_panelA
L15	NSFTV15	Tub9	0uM	9	15_Tub9_0uM_09	119.85	2010_panelA
L15	NSFTV15	Tub9	0uM	10	15_Tub9_0uM_10	86.15	2010_panelA
L164	NSFTV164	Tub7	0uM	1	164_Tub7_0uM_01	88.35	2010_panelA
L164	NSFTV164	Tub7	0uM	2	164_Tub7_0uM_02	154.62	2010_panelA
L164	NSFTV164	Tub7	0uM	3	164_Tub7_0uM_03	36.66	2010_panelA
L164	NSFTV164	Tub7	0uM	4	164_Tub7_0uM_04	50.65	2010_panelA
L164	NSFTV164	Tub7	0uM	5	164_Tub7_0uM_05	125.62	2010_panelA
L164	NSFTV164	Tub7	0uM	6	164_Tub7_0uM_06	107.42	2010_panelA
L164	NSFTV164	Tub7	0uM	7	164_Tub7_0uM_07	118.84	2010_panelA
L164	NSFTV164	Tub7	0uM	8	164_Tub7_0uM_08	108.95	2010_panelA
L164	NSFTV164	Tub7	0uM	9	164_Tub7_0uM_09	95.02	2010_panelA
L164	NSFTV164	Tub7	0uM	10	164_Tub7_0uM_10	131.85	2010_panelA
L164	NSFTV164	Tub8	160uM	1	164_Tub8_160uM_01	62.14	2010_panelA
L164	NSFTV164	Tub8	160uM	2	164_Tub8_160uM_02	70.7	2010_panelA
L164	NSFTV164	Tub8	160uM	3	164_Tub8_160uM_03	84.47	2010_panelA
L164	NSFTV164	Tub8	160uM	4	164_Tub8_160uM_04	98.6	2010_panelA
L164	NSFTV164	Tub8	160uM	5	164_Tub8_160uM_05	87.73	2010_panelA
L164	NSFTV164	Tub8	160uM	6	164_Tub8_160uM_06	92.14	2010_panelA
L164	NSFTV164	Tub8	160uM	7	164_Tub8_160uM_07	26.45	2010_panelA
L164	NSFTV164	Tub8	160uM	8	164_Tub8_160uM_08	83.4	2010_panelA
L164	NSFTV164	Tub8	160uM	9	164_Tub8_160uM_09	54.5	2010_panelA
L164	NSFTV164	Tub8	160uM	10	164_Tub8_160uM_10	81.9	2010_panelA
L176	NSFTV176	Tub11	0uM	1	176_Tub11_0uM_01	55.42	2010_panelA
L176	NSFTV176	Tub11	0uM	2	176_Tub11_0uM_02	57.97	2010_panelA
L176	NSFTV176	Tub11	0uM	3	176_Tub11_0uM_03	41.65	2010_panelA
L176	NSFTV176	Tub11	0uM	4	176_Tub11_0uM_04	123.99	2010_panelA
L176	NSFTV176	Tub11	0uM	5	176_Tub11_0uM_05	68.36	2010_panelA
L176	NSFTV176	Tub11	0uM	6	176_Tub11_0uM_06	107.54	2010_panelA
L176	NSFTV176	Tub11	0uM	7	176_Tub11_0uM_07	77.14	2010_panelA
L176	NSFTV176	Tub11	0uM	8	176_Tub11_0uM_08	119.38	2010_panelA
L176	NSFTV176	Tub11	0uM	9	176_Tub11_0uM_09	135.8	2010_panelA
L176	NSFTV176	Tub11	0uM	10	176_Tub11_0uM_10	125.26	2010_panelA
L176	NSFTV176	Tub11	0uM	11	176_Tub11_0uM_11	108.6	2010_panelA
L176	NSFTV176	Tub12	160uM	1	176_Tub12_160uM_01	129.61	2010_panelA
L176	NSFTV176	Tub12	160uM	2	176_Tub12_160uM_02	89.78	2010_panelA
L176	NSFTV176	Tub12	160uM	3	176_Tub12_160uM_03	78.64	2010_panelA
L176	NSFTV176	Tub12	160uM	4	176_Tub12_160uM_04	127.32	2010_panelA
L176	NSFTV176	Tub12	160uM	5	176_Tub12_160uM_05	53.82	2010_panelA
L176	NSFTV176	Tub12	160uM	6	176_Tub12_160uM_06	107.79	2010_panelA
L176	NSFTV176	Tub12	160uM	7	176_Tub12_160uM_07	112.17	2010_panelA
L176	NSFTV176	Tub12	160uM	8	176_Tub12_160uM_08	112.4	2010_panelA
L176	NSFTV176	Tub12	160uM	9	176_Tub12_160uM_09	118.57	2010_panelA
L176	NSFTV176	Tub12	160uM	10	176_Tub12_160uM_10	102.58	2010_panelA
L180	NSFTV180	Tub10	160uM	1	180_Tub10_160uM_01	76.4	2010_panelA
L180	NSFTV180	Tub10	160uM	2	180_Tub10_160uM_02	70.25	2010_panelA
L180	NSFTV180	Tub10	160uM	3	180_Tub10_160uM_03	119.68	2010_panelA
L180	NSFTV180	Tub10	160uM	4	180_Tub10_160uM_04	99.85	2010_panelA
L180	NSFTV180	Tub10	160uM	5	180_Tub10_160uM_05	85.63	2010_panelA
L180	NSFTV180	Tub10	160uM	6	180_Tub10_160uM_06	59.16	2010_panelA
L180	NSFTV180	Tub10	160uM	7	180_Tub10_160uM_07	106.48	2010_panelA
L180	NSFTV180	Tub10	160uM	8	180_Tub10_160uM_08	94.71	2010_panelA
L180	NSFTV180	Tub10	160uM	9	180_Tub10_160uM_09	99.34	2010_panelA
L180	NSFTV180	Tub10	160uM	10	180_Tub10_160uM_10	100.29	2010_panelA
L180	NSFTV180	Tub9	0uM	1	180_Tub9_0uM_01	120.05	2010_panelA
L180	NSFTV180	Tub9	0uM	2	180_Tub9_0uM_02	50.66	2010_panelA
L180	NSFTV180	Tub9	0uM	3	180_Tub9_0uM_03	49.59	2010_panelA
L180	NSFTV180	Tub9	0uM	4	180_Tub9_0uM_04	137.43	2010_panelA
L180	NSFTV180	Tub9	0uM	5	180_Tub9_0uM_05	135.23	2010_panelA
L180	NSFTV180	Tub9	0uM	6	180_Tub9_0uM_06	101.94	2010_panelA
L180	NSFTV180	Tub9	0uM	7	180_Tub9_0uM_07	110.5	2010_panelA
L180	NSFTV180	Tub9	0uM	8	180_Tub9_0uM_08	30.56	2010_panelA
L180	NSFTV180	Tub9	0uM	9	180_Tub9_0uM_09	113.67	2010_panelA
L180	NSFTV180	Tub9	0uM	10	180_Tub9_0uM_10	74.17	2010_panelA
L183	NSFTV183	Tub10	160uM	1	183_Tub10_160uM_01	79.93	2010_panelA
L183	NSFTV183	Tub10	160uM	2	183_Tub10_160uM_02	90.63	2010_panelA
L183	NSFTV183	Tub10	160uM	3	183_Tub10_160uM_03	106.37	2010_panelA
L183	NSFTV183	Tub10	160uM	4	183_Tub10_160uM_04	97.56	2010_panelA
L183	NSFTV183	Tub10	160uM	5	183_Tub10_160uM_05	71.45	2010_panelA
L183	NSFTV183	Tub10	160uM	6	183_Tub10_160uM_06	94.45	2010_panelA
L183	NSFTV183	Tub10	160uM	7	183_Tub10_160uM_07	69.55	2010_panelA
L183	NSFTV183	Tub10	160uM	8	183_Tub10_160uM_08	75.6	2010_panelA
L183	NSFTV183	Tub10	160uM	9	183_Tub10_160uM_09	100.74	2010_panelA
L183	NSFTV183	Tub10	160uM	10	183_Tub10_160uM_10	114.22	2010_panelA
L183	NSFTV183	Tub9	0uM	1	183_Tub9_0uM_01	146.44	2010_panelA
L183	NSFTV183	Tub9	0uM	2	183_Tub9_0uM_02	125.08	2010_panelA
L183	NSFTV183	Tub9	0uM	3	183_Tub9_0uM_03	118.64	2010_panelA
L183	NSFTV183	Tub9	0uM	4	183_Tub9_0uM_04	130.59	2010_panelA
L183	NSFTV183	Tub9	0uM	5	183_Tub9_0uM_05	140.92	2010_panelA
L183	NSFTV183	Tub9	0uM	6	183_Tub9_0uM_06	137.28	2010_panelA
L183	NSFTV183	Tub9	0uM	7	183_Tub9_0uM_07	122.23	2010_panelA
L183	NSFTV183	Tub9	0uM	8	183_Tub9_0uM_08	60.32	2010_panelA
L183	NSFTV183	Tub9	0uM	9	183_Tub9_0uM_09	98.27	2010_panelA
L183	NSFTV183	Tub9	0uM	10	183_Tub9_0uM_10	142.4	2010_panelA
L185	NSFTV185	Tub10	160uM	1	185_Tub10_160uM_01	109.42	2010_panelA
L185	NSFTV185	Tub10	160uM	2	185_Tub10_160uM_02	86.78	2010_panelA
L185	NSFTV185	Tub10	160uM	3	185_Tub10_160uM_03	113.79	2010_panelA
L185	NSFTV185	Tub10	160uM	4	185_Tub10_160uM_04	116.38	2010_panelA
L185	NSFTV185	Tub10	160uM	5	185_Tub10_160uM_05	96.59	2010_panelA
L185	NSFTV185	Tub10	160uM	6	185_Tub10_160uM_06	88.71	2010_panelA
L185	NSFTV185	Tub10	160uM	7	185_Tub10_160uM_07	59.25	2010_panelA
L185	NSFTV185	Tub10	160uM	8	185_Tub10_160uM_08	82.62	2010_panelA
L185	NSFTV185	Tub10	160uM	9	185_Tub10_160uM_09	97.5	2010_panelA
L185	NSFTV185	Tub10	160uM	10	185_Tub10_160uM_10	109.74	2010_panelA
L185	NSFTV185	Tub9	0uM	1	185_Tub9_0uM_01	175.9	2010_panelA
L185	NSFTV185	Tub9	0uM	2	185_Tub9_0uM_02	85.14	2010_panelA
L185	NSFTV185	Tub9	0uM	3	185_Tub9_0uM_03	126.09	2010_panelA
L185	NSFTV185	Tub9	0uM	4	185_Tub9_0uM_04	125.31	2010_panelA
L185	NSFTV185	Tub9	0uM	5	185_Tub9_0uM_05	107.98	2010_panelA
L185	NSFTV185	Tub9	0uM	7	185_Tub9_0uM_07	133.38	2010_panelA
L185	NSFTV185	Tub9	0uM	8	185_Tub9_0uM_08	146.64	2010_panelA
L185	NSFTV185	Tub9	0uM	9	185_Tub9_0uM_09	128.08	2010_panelA
L185	NSFTV185	Tub9	0uM	10	185_Tub9_0uM_10	96.84	2010_panelA
L187	NSFTV187	Tub1	0uM	1	187_Tub1_0uM_01	127.74	2010_panelA
L187	NSFTV187	Tub1	0uM	2	187_Tub1_0uM_02	99.58	2010_panelA
L187	NSFTV187	Tub1	0uM	3	187_Tub1_0uM_03	69.06	2010_panelA
L187	NSFTV187	Tub1	0uM	4	187_Tub1_0uM_04	81.8	2010_panelA
L187	NSFTV187	Tub1	0uM	5	187_Tub1_0uM_05	140.3	2010_panelA
L187	NSFTV187	Tub1	0uM	6	187_Tub1_0uM_06	86.55	2010_panelA
L187	NSFTV187	Tub1	0uM	7	187_Tub1_0uM_07	55.96	2010_panelA
L187	NSFTV187	Tub1	0uM	8	187_Tub1_0uM_08	130.22	2010_panelA
L187	NSFTV187	Tub1	0uM	9	187_Tub1_0uM_09	127.67	2010_panelA
L187	NSFTV187	Tub1	0uM	10	187_Tub1_0uM_10	32.62	2010_panelA
L187	NSFTV187	Tub2	160uM	1	187_Tub2_160uM_01	14.83	2010_panelA
L187	NSFTV187	Tub2	160uM	2	187_Tub2_160uM_02	73.19	2010_panelA
L187	NSFTV187	Tub2	160uM	3	187_Tub2_160uM_03	28.2	2010_panelA
L187	NSFTV187	Tub2	160uM	4	187_Tub2_160uM_04	69	2010_panelA
L187	NSFTV187	Tub2	160uM	5	187_Tub2_160uM_05	88.12	2010_panelA
L187	NSFTV187	Tub2	160uM	6	187_Tub2_160uM_06	43.34	2010_panelA
L187	NSFTV187	Tub2	160uM	7	187_Tub2_160uM_07	61.39	2010_panelA
L187	NSFTV187	Tub2	160uM	8	187_Tub2_160uM_08	90.23	2010_panelA
L187	NSFTV187	Tub2	160uM	9	187_Tub2_160uM_09	28.69	2010_panelA
L187	NSFTV187	Tub2	160uM	10	187_Tub2_160uM_10	84.31	2010_panelA
L190	NSFTV190	Tub7	0uM	1	190_Tub7_0uM_01	114.01	2010_panelA
L190	NSFTV190	Tub7	0uM	2	190_Tub7_0uM_02	103.13	2010_panelA
L190	NSFTV190	Tub7	0uM	3	190_Tub7_0uM_03	66.39	2010_panelA
L190	NSFTV190	Tub7	0uM	4	190_Tub7_0uM_04	99.51	2010_panelA
L190	NSFTV190	Tub7	0uM	5	190_Tub7_0uM_05	115.25	2010_panelA
L190	NSFTV190	Tub7	0uM	6	190_Tub7_0uM_06	96.2	2010_panelA
L190	NSFTV190	Tub7	0uM	7	190_Tub7_0uM_07	116.77	2010_panelA
L190	NSFTV190	Tub7	0uM	8	190_Tub7_0uM_08	101.56	2010_panelA
L190	NSFTV190	Tub7	0uM	9	190_Tub7_0uM_09	75.71	2010_panelA
L190	NSFTV190	Tub7	0uM	10	190_Tub7_0uM_10	116.08	2010_panelA
L190	NSFTV190	Tub8	160uM	1	190_Tub8_160uM_01	81.73	2010_panelA
L190	NSFTV190	Tub8	160uM	2	190_Tub8_160uM_02	77.51	2010_panelA
L190	NSFTV190	Tub8	160uM	3	190_Tub8_160uM_03	88.06	2010_panelA
L190	NSFTV190	Tub8	160uM	4	190_Tub8_160uM_04	82.06	2010_panelA
L190	NSFTV190	Tub8	160uM	5	190_Tub8_160uM_05	72.82	2010_panelA
L190	NSFTV190	Tub8	160uM	6	190_Tub8_160uM_06	66.13	2010_panelA
L190	NSFTV190	Tub8	160uM	7	190_Tub8_160uM_07	55.9	2010_panelA
L190	NSFTV190	Tub8	160uM	8	190_Tub8_160uM_08	75.46	2010_panelA
L190	NSFTV190	Tub8	160uM	9	190_Tub8_160uM_09	37.19	2010_panelA
L190	NSFTV190	Tub8	160uM	10	190_Tub8_160uM_10	77.96	2010_panelA
L191	NSFTV191	Tub10	160uM	1	191_Tub10_160uM_01	113.66	2010_panelA
L191	NSFTV191	Tub10	160uM	2	191_Tub10_160uM_02	93.56	2010_panelA
L191	NSFTV191	Tub10	160uM	3	191_Tub10_160uM_03	115.87	2010_panelA
L191	NSFTV191	Tub10	160uM	4	191_Tub10_160uM_04	97.56	2010_panelA
L191	NSFTV191	Tub10	160uM	5	191_Tub10_160uM_05	112.9	2010_panelA
L191	NSFTV191	Tub10	160uM	6	191_Tub10_160uM_06	112.01	2010_panelA
L191	NSFTV191	Tub10	160uM	7	191_Tub10_160uM_07	111.56	2010_panelA
L191	NSFTV191	Tub10	160uM	8	191_Tub10_160uM_08	114.39	2010_panelA
L191	NSFTV191	Tub10	160uM	9	191_Tub10_160uM_09	94.38	2010_panelA
L191	NSFTV191	Tub10	160uM	10	191_Tub10_160uM_10	93.33	2010_panelA
L191	NSFTV191	Tub9	0uM	1	191_Tub9_0uM_01	167.92	2010_panelA
L191	NSFTV191	Tub9	0uM	2	191_Tub9_0uM_02	150.37	2010_panelA
L191	NSFTV191	Tub9	0uM	3	191_Tub9_0uM_03	164.41	2010_panelA
L191	NSFTV191	Tub9	0uM	4	191_Tub9_0uM_04	112.32	2010_panelA
L191	NSFTV191	Tub9	0uM	5	191_Tub9_0uM_05	183.86	2010_panelA
L191	NSFTV191	Tub9	0uM	6	191_Tub9_0uM_06	168.56	2010_panelA
L191	NSFTV191	Tub9	0uM	7	191_Tub9_0uM_07	175.57	2010_panelA
L191	NSFTV191	Tub9	0uM	8	191_Tub9_0uM_08	152.45	2010_panelA
L191	NSFTV191	Tub9	0uM	9	191_Tub9_0uM_09	130.28	2010_panelA
L191	NSFTV191	Tub9	0uM	10	191_Tub9_0uM_10	168.77	2010_panelA
L193	NSFTV193	Tub7	0uM	1	193_Tub7_0uM_01	114.97	2010_panelA
L193	NSFTV193	Tub7	0uM	2	193_Tub7_0uM_02	79.44	2010_panelA
L193	NSFTV193	Tub7	0uM	3	193_Tub7_0uM_03	132.41	2010_panelA
L193	NSFTV193	Tub7	0uM	4	193_Tub7_0uM_04	109.24	2010_panelA
L193	NSFTV193	Tub7	0uM	5	193_Tub7_0uM_05	93.91	2010_panelA
L193	NSFTV193	Tub7	0uM	6	193_Tub7_0uM_06	80.41	2010_panelA
L193	NSFTV193	Tub7	0uM	7	193_Tub7_0uM_07	37.17	2010_panelA
L193	NSFTV193	Tub7	0uM	8	193_Tub7_0uM_08	110.53	2010_panelA
L193	NSFTV193	Tub7	0uM	9	193_Tub7_0uM_09	61.26	2010_panelA
L193	NSFTV193	Tub7	0uM	10	193_Tub7_0uM_10	113.82	2010_panelA
L193	NSFTV193	Tub8	160uM	1	193_Tub8_160uM_01	96.32	2010_panelA
L193	NSFTV193	Tub8	160uM	2	193_Tub8_160uM_02	71.66	2010_panelA
L193	NSFTV193	Tub8	160uM	3	193_Tub8_160uM_03	61.01	2010_panelA
L193	NSFTV193	Tub8	160uM	4	193_Tub8_160uM_04	46.38	2010_panelA
L193	NSFTV193	Tub8	160uM	5	193_Tub8_160uM_05	52.15	2010_panelA
L193	NSFTV193	Tub8	160uM	6	193_Tub8_160uM_06	65.15	2010_panelA
L193	NSFTV193	Tub8	160uM	7	193_Tub8_160uM_07	95.7	2010_panelA
L193	NSFTV193	Tub8	160uM	8	193_Tub8_160uM_08	36.66	2010_panelA
L193	NSFTV193	Tub8	160uM	9	193_Tub8_160uM_09	83.76	2010_panelA
L193	NSFTV193	Tub8	160uM	10	193_Tub8_160uM_10	32.69	2010_panelA
L196	NSFTV196	Tub1	0uM	1	196_Tub1_0uM_01	140.9	2010_panelA
L196	NSFTV196	Tub1	0uM	2	196_Tub1_0uM_02	135.75	2010_panelA
L196	NSFTV196	Tub1	0uM	3	196_Tub1_0uM_03	159.57	2010_panelA
L196	NSFTV196	Tub1	0uM	4	196_Tub1_0uM_04	113.86	2010_panelA
L196	NSFTV196	Tub1	0uM	5	196_Tub1_0uM_05	125.36	2010_panelA
L196	NSFTV196	Tub1	0uM	6	196_Tub1_0uM_06	117.55	2010_panelA
L196	NSFTV196	Tub1	0uM	7	196_Tub1_0uM_07	116.43	2010_panelA
L196	NSFTV196	Tub1	0uM	8	196_Tub1_0uM_08	93.91	2010_panelA
L196	NSFTV196	Tub1	0uM	9	196_Tub1_0uM_09	105.33	2010_panelA
L196	NSFTV196	Tub1	0uM	10	196_Tub1_0uM_10	140.16	2010_panelA
L196	NSFTV196	Tub2	160uM	1	196_Tub2_160uM_01	57.27	2010_panelA
L196	NSFTV196	Tub2	160uM	2	196_Tub2_160uM_02	68.54	2010_panelA
L196	NSFTV196	Tub2	160uM	3	196_Tub2_160uM_03	36.41	2010_panelA
L196	NSFTV196	Tub2	160uM	4	196_Tub2_160uM_04	53.93	2010_panelA
L196	NSFTV196	Tub2	160uM	5	196_Tub2_160uM_05	66.76	2010_panelA
L196	NSFTV196	Tub2	160uM	6	196_Tub2_160uM_06	61.91	2010_panelA
L196	NSFTV196	Tub2	160uM	7	196_Tub2_160uM_07	56.56	2010_panelA
L196	NSFTV196	Tub2	160uM	8	196_Tub2_160uM_08	39.47	2010_panelA
L196	NSFTV196	Tub2	160uM	9	196_Tub2_160uM_09	57.45	2010_panelA
L196	NSFTV196	Tub2	160uM	10	196_Tub2_160uM_10	65.96	2010_panelA
L198	NSFTV198	Tub3	0uM	1	198_Tub3_0uM_01	73.22	2010_panelA
L198	NSFTV198	Tub3	0uM	2	198_Tub3_0uM_02	65.25	2010_panelA
L198	NSFTV198	Tub3	0uM	3	198_Tub3_0uM_03	62.96	2010_panelA
L198	NSFTV198	Tub3	0uM	4	198_Tub3_0uM_04	64.31	2010_panelA
L198	NSFTV198	Tub3	0uM	5	198_Tub3_0uM_05	50.36	2010_panelA
L198	NSFTV198	Tub3	0uM	6	198_Tub3_0uM_06	60.17	2010_panelA
L198	NSFTV198	Tub3	0uM	7	198_Tub3_0uM_07	37.6	2010_panelA
L198	NSFTV198	Tub3	0uM	8	198_Tub3_0uM_08	56.47	2010_panelA
L198	NSFTV198	Tub3	0uM	9	198_Tub3_0uM_09	74.36	2010_panelA
L198	NSFTV198	Tub3	0uM	10	198_Tub3_0uM_10	36.29	2010_panelA
L198	NSFTV198	Tub4	160uM	1	198_Tub4_160uM_01	80.29	2010_panelA
L198	NSFTV198	Tub4	160uM	2	198_Tub4_160uM_02	49.32	2010_panelA
L198	NSFTV198	Tub4	160uM	3	198_Tub4_160uM_03	50.84	2010_panelA
L198	NSFTV198	Tub4	160uM	4	198_Tub4_160uM_04	70.57	2010_panelA
L198	NSFTV198	Tub4	160uM	5	198_Tub4_160uM_05	52.81	2010_panelA
L198	NSFTV198	Tub4	160uM	6	198_Tub4_160uM_06	38	2010_panelA
L198	NSFTV198	Tub4	160uM	7	198_Tub4_160uM_07	44.89	2010_panelA
L198	NSFTV198	Tub4	160uM	8	198_Tub4_160uM_08	20.56	2010_panelA
L198	NSFTV198	Tub4	160uM	9	198_Tub4_160uM_09	23.04	2010_panelA
L198	NSFTV198	Tub4	160uM	10	198_Tub4_160uM_10	51.11	2010_panelA
L200	NSFTV200	Tub3	0uM	1	200_Tub3_0uM_01	102.18	2010_panelA
L200	NSFTV200	Tub3	0uM	2	200_Tub3_0uM_02	115.09	2010_panelA
L200	NSFTV200	Tub3	0uM	3	200_Tub3_0uM_03	84.29	2010_panelA
L200	NSFTV200	Tub3	0uM	4	200_Tub3_0uM_04	69.87	2010_panelA
L200	NSFTV200	Tub3	0uM	5	200_Tub3_0uM_05	103.17	2010_panelA
L200	NSFTV200	Tub3	0uM	6	200_Tub3_0uM_06	79.24	2010_panelA
L200	NSFTV200	Tub3	0uM	7	200_Tub3_0uM_07	88.29	2010_panelA
L200	NSFTV200	Tub3	0uM	8	200_Tub3_0uM_08	81.42	2010_panelA
L200	NSFTV200	Tub3	0uM	9	200_Tub3_0uM_09	60.48	2010_panelA
L200	NSFTV200	Tub3	0uM	10	200_Tub3_0uM_10	94.18	2010_panelA
L200	NSFTV200	Tub3	0uM	11	200_Tub3_0uM_11	137.66	2010_panelA
L200	NSFTV200	Tub3	0uM	12	200_Tub3_0uM_12	71.34	2010_panelA
L200	NSFTV200	Tub3	0uM	13	200_Tub3_0uM_13	60.34	2010_panelA
L200	NSFTV200	Tub3	0uM	14	200_Tub3_0uM_14	105.38	2010_panelA
L200	NSFTV200	Tub3	0uM	15	200_Tub3_0uM_15	127.5	2010_panelA
L200	NSFTV200	Tub3	0uM	16	200_Tub3_0uM_16	80.94	2010_panelA
L200	NSFTV200	Tub3	0uM	17	200_Tub3_0uM_17	103.2	2010_panelA
L200	NSFTV200	Tub3	0uM	18	200_Tub3_0uM_18	82.9	2010_panelA
L200	NSFTV200	Tub3	0uM	19	200_Tub3_0uM_19	112.29	2010_panelA
L200	NSFTV200	Tub3	0uM	20	200_Tub3_0uM_20	118.85	2010_panelA
L200	NSFTV200	Tub4	160uM	1	200_Tub4_160uM_01	54.21	2010_panelA
L200	NSFTV200	Tub4	160uM	2	200_Tub4_160uM_02	73.48	2010_panelA
L200	NSFTV200	Tub4	160uM	3	200_Tub4_160uM_03	59.69	2010_panelA
L200	NSFTV200	Tub4	160uM	4	200_Tub4_160uM_04	65.23	2010_panelA
L200	NSFTV200	Tub4	160uM	5	200_Tub4_160uM_05	66.06	2010_panelA
L200	NSFTV200	Tub4	160uM	6	200_Tub4_160uM_06	33.58	2010_panelA
L200	NSFTV200	Tub4	160uM	7	200_Tub4_160uM_07	41.15	2010_panelA
L200	NSFTV200	Tub4	160uM	8	200_Tub4_160uM_08	53.52	2010_panelA
L200	NSFTV200	Tub4	160uM	9	200_Tub4_160uM_09	66.7	2010_panelA
L200	NSFTV200	Tub4	160uM	10	200_Tub4_160uM_10	66.68	2010_panelA
L200	NSFTV200	Tub4	160uM	11	200_Tub4_160uM_11	50.29	2010_panelA
L200	NSFTV200	Tub4	160uM	12	200_Tub4_160uM_12	53.73	2010_panelA
L200	NSFTV200	Tub4	160uM	13	200_Tub4_160uM_13	59.75	2010_panelA
L200	NSFTV200	Tub4	160uM	14	200_Tub4_160uM_14	20.85	2010_panelA
L200	NSFTV200	Tub4	160uM	15	200_Tub4_160uM_15	43.79	2010_panelA
L200	NSFTV200	Tub4	160uM	16	200_Tub4_160uM_16	67.67	2010_panelA
L200	NSFTV200	Tub4	160uM	17	200_Tub4_160uM_17	50.99	2010_panelA
L200	NSFTV200	Tub4	160uM	18	200_Tub4_160uM_18	63.88	2010_panelA
L200	NSFTV200	Tub4	160uM	19	200_Tub4_160uM_19	58.78	2010_panelA
L200	NSFTV200	Tub4	160uM	20	200_Tub4_160uM_20	58.74	2010_panelA
L201	NSFTV201	Tub10	160uM	1	201_Tub10_160uM_01	66.48	2010_panelA
L201	NSFTV201	Tub10	160uM	2	201_Tub10_160uM_02	100.29	2010_panelA
L201	NSFTV201	Tub10	160uM	3	201_Tub10_160uM_03	90.25	2010_panelA
L201	NSFTV201	Tub10	160uM	4	201_Tub10_160uM_04	95.07	2010_panelA
L201	NSFTV201	Tub10	160uM	5	201_Tub10_160uM_05	88.17	2010_panelA
L201	NSFTV201	Tub10	160uM	6	201_Tub10_160uM_06	112.32	2010_panelA
L201	NSFTV201	Tub10	160uM	7	201_Tub10_160uM_07	76.06	2010_panelA
L201	NSFTV201	Tub10	160uM	8	201_Tub10_160uM_08	97.27	2010_panelA
L201	NSFTV201	Tub10	160uM	9	201_Tub10_160uM_09	33.83	2010_panelA
L201	NSFTV201	Tub10	160uM	10	201_Tub10_160uM_10	87.27	2010_panelA
L201	NSFTV201	Tub9	0uM	1	201_Tub9_0uM_01	120.63	2010_panelA
L201	NSFTV201	Tub9	0uM	2	201_Tub9_0uM_02	142.16	2010_panelA
L201	NSFTV201	Tub9	0uM	3	201_Tub9_0uM_03	134.18	2010_panelA
L201	NSFTV201	Tub9	0uM	4	201_Tub9_0uM_04	93.72	2010_panelA
L201	NSFTV201	Tub9	0uM	5	201_Tub9_0uM_05	105.44	2010_panelA
L201	NSFTV201	Tub9	0uM	6	201_Tub9_0uM_06	115.77	2010_panelA
L201	NSFTV201	Tub9	0uM	7	201_Tub9_0uM_07	131.9	2010_panelA
L201	NSFTV201	Tub9	0uM	8	201_Tub9_0uM_08	151.99	2010_panelA
L201	NSFTV201	Tub9	0uM	9	201_Tub9_0uM_09	93.05	2010_panelA
L201	NSFTV201	Tub9	0uM	10	201_Tub9_0uM_10	120.55	2010_panelA
L207	NSFTV207	Tub5	0uM	1	207_Tub5_0uM_01	103.8	2010_panelA
L207	NSFTV207	Tub5	0uM	2	207_Tub5_0uM_02	92.77	2010_panelA
L207	NSFTV207	Tub5	0uM	3	207_Tub5_0uM_03	111.47	2010_panelA
L207	NSFTV207	Tub5	0uM	4	207_Tub5_0uM_04	71.73	2010_panelA
L207	NSFTV207	Tub5	0uM	5	207_Tub5_0uM_05	126.02	2010_panelA
L207	NSFTV207	Tub5	0uM	6	207_Tub5_0uM_06	104.76	2010_panelA
L207	NSFTV207	Tub5	0uM	7	207_Tub5_0uM_07	95.59	2010_panelA
L207	NSFTV207	Tub5	0uM	8	207_Tub5_0uM_08	91.11	2010_panelA
L207	NSFTV207	Tub5	0uM	9	207_Tub5_0uM_09	97.92	2010_panelA
L207	NSFTV207	Tub5	0uM	10	207_Tub5_0uM_10	100.78	2010_panelA
L207	NSFTV207	Tub6	160uM	1	207_Tub6_160uM_01	60.49	2010_panelA
L207	NSFTV207	Tub6	160uM	2	207_Tub6_160uM_02	57.44	2010_panelA
L207	NSFTV207	Tub6	160uM	3	207_Tub6_160uM_03	47.92	2010_panelA
L207	NSFTV207	Tub6	160uM	4	207_Tub6_160uM_04	44.43	2010_panelA
L207	NSFTV207	Tub6	160uM	5	207_Tub6_160uM_05	64.9	2010_panelA
L207	NSFTV207	Tub6	160uM	6	207_Tub6_160uM_06	54.85	2010_panelA
L207	NSFTV207	Tub6	160uM	7	207_Tub6_160uM_07	42.28	2010_panelA
L207	NSFTV207	Tub6	160uM	8	207_Tub6_160uM_08	57.33	2010_panelA
L207	NSFTV207	Tub6	160uM	9	207_Tub6_160uM_09	44.46	2010_panelA
L207	NSFTV207	Tub6	160uM	10	207_Tub6_160uM_10	49.16	2010_panelA
L212	NSFTV212	Tub7	0uM	1	212_Tub7_0uM_01	117.48	2010_panelA
L212	NSFTV212	Tub7	0uM	2	212_Tub7_0uM_02	130.03	2010_panelA
L212	NSFTV212	Tub7	0uM	3	212_Tub7_0uM_03	114.94	2010_panelA
L212	NSFTV212	Tub7	0uM	4	212_Tub7_0uM_04	161.86	2010_panelA
L212	NSFTV212	Tub7	0uM	5	212_Tub7_0uM_05	161.68	2010_panelA
L212	NSFTV212	Tub7	0uM	6	212_Tub7_0uM_06	151.49	2010_panelA
L212	NSFTV212	Tub7	0uM	7	212_Tub7_0uM_07	143.55	2010_panelA
L212	NSFTV212	Tub7	0uM	8	212_Tub7_0uM_08	137.13	2010_panelA
L212	NSFTV212	Tub7	0uM	9	212_Tub7_0uM_09	136.44	2010_panelA
L212	NSFTV212	Tub7	0uM	10	212_Tub7_0uM_10	105.89	2010_panelA
L212	NSFTV212	Tub8	160uM	1	212_Tub8_160uM_01	112.11	2010_panelA
L212	NSFTV212	Tub8	160uM	2	212_Tub8_160uM_02	75.54	2010_panelA
L212	NSFTV212	Tub8	160uM	3	212_Tub8_160uM_03	116.93	2010_panelA
L212	NSFTV212	Tub8	160uM	4	212_Tub8_160uM_04	118.16	2010_panelA
L212	NSFTV212	Tub8	160uM	5	212_Tub8_160uM_05	83.64	2010_panelA
L212	NSFTV212	Tub8	160uM	6	212_Tub8_160uM_06	108.59	2010_panelA
L212	NSFTV212	Tub8	160uM	7	212_Tub8_160uM_07	117.98	2010_panelA
L212	NSFTV212	Tub8	160uM	8	212_Tub8_160uM_08	118.22	2010_panelA
L212	NSFTV212	Tub8	160uM	9	212_Tub8_160uM_09	102.31	2010_panelA
L212	NSFTV212	Tub8	160uM	10	212_Tub8_160uM_10	110.47	2010_panelA
L215	NSFTV215	Tub5	0uM	1	215_Tub5_0uM_01	111.44	2010_panelA
L215	NSFTV215	Tub5	0uM	2	215_Tub5_0uM_02	110.15	2010_panelA
L215	NSFTV215	Tub5	0uM	3	215_Tub5_0uM_03	135.32	2010_panelA
L215	NSFTV215	Tub5	0uM	4	215_Tub5_0uM_04	84.93	2010_panelA
L215	NSFTV215	Tub5	0uM	5	215_Tub5_0uM_05	117.24	2010_panelA
L215	NSFTV215	Tub5	0uM	6	215_Tub5_0uM_06	104.76	2010_panelA
L215	NSFTV215	Tub5	0uM	7	215_Tub5_0uM_07	48.92	2010_panelA
L215	NSFTV215	Tub5	0uM	8	215_Tub5_0uM_08	113.31	2010_panelA
L215	NSFTV215	Tub5	0uM	9	215_Tub5_0uM_09	83.94	2010_panelA
L215	NSFTV215	Tub5	0uM	10	215_Tub5_0uM_10	73.13	2010_panelA
L215	NSFTV215	Tub6	160uM	1	215_Tub6_160uM_01	79.08	2010_panelA
L215	NSFTV215	Tub6	160uM	2	215_Tub6_160uM_02	77.31	2010_panelA
L215	NSFTV215	Tub6	160uM	3	215_Tub6_160uM_03	68.45	2010_panelA
L215	NSFTV215	Tub6	160uM	4	215_Tub6_160uM_04	69.53	2010_panelA
L215	NSFTV215	Tub6	160uM	5	215_Tub6_160uM_05	57.16	2010_panelA
L215	NSFTV215	Tub6	160uM	6	215_Tub6_160uM_06	92.13	2010_panelA
L215	NSFTV215	Tub6	160uM	7	215_Tub6_160uM_07	96.52	2010_panelA
L215	NSFTV215	Tub6	160uM	8	215_Tub6_160uM_08	53.68	2010_panelA
L215	NSFTV215	Tub6	160uM	9	215_Tub6_160uM_09	96.14	2010_panelA
L215	NSFTV215	Tub6	160uM	10	215_Tub6_160uM_10	70.23	2010_panelA
L219	NSFTV219	Tub1	0uM	1	219_Tub1_0uM_01	124.5	2010_panelA
L219	NSFTV219	Tub1	0uM	2	219_Tub1_0uM_02	200.49	2010_panelA
L219	NSFTV219	Tub1	0uM	3	219_Tub1_0uM_03	196.16	2010_panelA
L219	NSFTV219	Tub1	0uM	4	219_Tub1_0uM_04	136.92	2010_panelA
L219	NSFTV219	Tub1	0uM	5	219_Tub1_0uM_05	165.95	2010_panelA
L219	NSFTV219	Tub1	0uM	6	219_Tub1_0uM_06	118.61	2010_panelA
L219	NSFTV219	Tub1	0uM	7	219_Tub1_0uM_07	140.97	2010_panelA
L219	NSFTV219	Tub1	0uM	8	219_Tub1_0uM_08	137.82	2010_panelA
L219	NSFTV219	Tub1	0uM	9	219_Tub1_0uM_09	154.04	2010_panelA
L219	NSFTV219	Tub1	0uM	10	219_Tub1_0uM_10	74.51	2010_panelA
L219	NSFTV219	Tub2	160uM	1	219_Tub2_160uM_01	150.65	2010_panelA
L219	NSFTV219	Tub2	160uM	2	219_Tub2_160uM_02	120.62	2010_panelA
L219	NSFTV219	Tub2	160uM	3	219_Tub2_160uM_03	129.57	2010_panelA
L219	NSFTV219	Tub2	160uM	4	219_Tub2_160uM_04	135.84	2010_panelA
L219	NSFTV219	Tub2	160uM	5	219_Tub2_160uM_05	120.12	2010_panelA
L219	NSFTV219	Tub2	160uM	6	219_Tub2_160uM_06	90.33	2010_panelA
L219	NSFTV219	Tub2	160uM	7	219_Tub2_160uM_07	124	2010_panelA
L219	NSFTV219	Tub2	160uM	8	219_Tub2_160uM_08	117.91	2010_panelA
L219	NSFTV219	Tub2	160uM	9	219_Tub2_160uM_09	90.77	2010_panelA
L225	NSFTV225	Tub5	0uM	1	225_Tub5_0uM_01	149.98	2010_panelA
L225	NSFTV225	Tub5	0uM	2	225_Tub5_0uM_02	141.37	2010_panelA
L225	NSFTV225	Tub5	0uM	3	225_Tub5_0uM_03	133.39	2010_panelA
L225	NSFTV225	Tub5	0uM	4	225_Tub5_0uM_04	153.78	2010_panelA
L225	NSFTV225	Tub5	0uM	5	225_Tub5_0uM_05	143.69	2010_panelA
L225	NSFTV225	Tub5	0uM	6	225_Tub5_0uM_06	151.31	2010_panelA
L225	NSFTV225	Tub5	0uM	7	225_Tub5_0uM_07	133.6	2010_panelA
L225	NSFTV225	Tub5	0uM	8	225_Tub5_0uM_08	117.29	2010_panelA
L225	NSFTV225	Tub5	0uM	9	225_Tub5_0uM_09	108.92	2010_panelA
L225	NSFTV225	Tub5	0uM	10	225_Tub5_0uM_10	130.64	2010_panelA
L225	NSFTV225	Tub6	160uM	1	225_Tub6_160uM_01	130.07	2010_panelA
L225	NSFTV225	Tub6	160uM	2	225_Tub6_160uM_02	116.46	2010_panelA
L225	NSFTV225	Tub6	160uM	3	225_Tub6_160uM_03	139.8	2010_panelA
L225	NSFTV225	Tub6	160uM	4	225_Tub6_160uM_04	119.83	2010_panelA
L225	NSFTV225	Tub6	160uM	5	225_Tub6_160uM_05	150.33	2010_panelA
L225	NSFTV225	Tub6	160uM	6	225_Tub6_160uM_06	78.92	2010_panelA
L225	NSFTV225	Tub6	160uM	7	225_Tub6_160uM_07	108.54	2010_panelA
L225	NSFTV225	Tub6	160uM	8	225_Tub6_160uM_08	99.77	2010_panelA
L225	NSFTV225	Tub6	160uM	9	225_Tub6_160uM_09	80.29	2010_panelA
L225	NSFTV225	Tub6	160uM	10	225_Tub6_160uM_10	172.74	2010_panelA
L22	NSFTV22	Tub7	0uM	1	22_Tub7_0uM_01	133.9	2010_panelA
L22	NSFTV22	Tub7	0uM	2	22_Tub7_0uM_02	156.52	2010_panelA
L22	NSFTV22	Tub7	0uM	3	22_Tub7_0uM_03	132.01	2010_panelA
L22	NSFTV22	Tub7	0uM	4	22_Tub7_0uM_04	161.07	2010_panelA
L22	NSFTV22	Tub7	0uM	5	22_Tub7_0uM_05	150.6	2010_panelA
L22	NSFTV22	Tub7	0uM	6	22_Tub7_0uM_06	100.44	2010_panelA
L22	NSFTV22	Tub7	0uM	7	22_Tub7_0uM_07	142.63	2010_panelA
L22	NSFTV22	Tub7	0uM	8	22_Tub7_0uM_08	137.01	2010_panelA
L22	NSFTV22	Tub7	0uM	9	22_Tub7_0uM_09	111.17	2010_panelA
L22	NSFTV22	Tub7	0uM	10	22_Tub7_0uM_10	157.03	2010_panelA
L22	NSFTV22	Tub8	160uM	1	22_Tub8_160uM_01	98.21	2010_panelA
L22	NSFTV22	Tub8	160uM	2	22_Tub8_160uM_02	112.56	2010_panelA
L22	NSFTV22	Tub8	160uM	3	22_Tub8_160uM_03	69.42	2010_panelA
L22	NSFTV22	Tub8	160uM	4	22_Tub8_160uM_04	125.63	2010_panelA
L22	NSFTV22	Tub8	160uM	5	22_Tub8_160uM_05	101.83	2010_panelA
L22	NSFTV22	Tub8	160uM	6	22_Tub8_160uM_06	110.67	2010_panelA
L22	NSFTV22	Tub8	160uM	7	22_Tub8_160uM_07	47.32	2010_panelA
L22	NSFTV22	Tub8	160uM	8	22_Tub8_160uM_08	93.19	2010_panelA
L22	NSFTV22	Tub8	160uM	9	22_Tub8_160uM_09	80.81	2010_panelA
L22	NSFTV22	Tub8	160uM	10	22_Tub8_160uM_10	101.96	2010_panelA
L231	NSFTV231	Tub3	0uM	1	231_Tub3_0uM_01	125.09	2010_panelA
L231	NSFTV231	Tub3	0uM	2	231_Tub3_0uM_02	120.25	2010_panelA
L231	NSFTV231	Tub3	0uM	3	231_Tub3_0uM_03	138.24	2010_panelA
L231	NSFTV231	Tub3	0uM	4	231_Tub3_0uM_04	89.79	2010_panelA
L231	NSFTV231	Tub3	0uM	5	231_Tub3_0uM_05	128.4	2010_panelA
L231	NSFTV231	Tub3	0uM	6	231_Tub3_0uM_06	108.25	2010_panelA
L231	NSFTV231	Tub3	0uM	7	231_Tub3_0uM_07	60.92	2010_panelA
L231	NSFTV231	Tub3	0uM	8	231_Tub3_0uM_08	48.45	2010_panelA
L231	NSFTV231	Tub3	0uM	9	231_Tub3_0uM_09	165.98	2010_panelA
L231	NSFTV231	Tub3	0uM	10	231_Tub3_0uM_10	121.99	2010_panelA
L231	NSFTV231	Tub4	160uM	1	231_Tub4_160uM_01	68.22	2010_panelA
L231	NSFTV231	Tub4	160uM	2	231_Tub4_160uM_02	50.91	2010_panelA
L231	NSFTV231	Tub4	160uM	3	231_Tub4_160uM_03	60.38	2010_panelA
L231	NSFTV231	Tub4	160uM	4	231_Tub4_160uM_04	66.16	2010_panelA
L231	NSFTV231	Tub4	160uM	5	231_Tub4_160uM_05	52.6	2010_panelA
L231	NSFTV231	Tub4	160uM	6	231_Tub4_160uM_06	35.22	2010_panelA
L231	NSFTV231	Tub4	160uM	7	231_Tub4_160uM_07	53.7	2010_panelA
L231	NSFTV231	Tub4	160uM	8	231_Tub4_160uM_08	55.81	2010_panelA
L231	NSFTV231	Tub4	160uM	9	231_Tub4_160uM_09	50.95	2010_panelA
L231	NSFTV231	Tub4	160uM	10	231_Tub4_160uM_10	53.04	2010_panelA
L233	NSFTV233	Tub5	0uM	1	233_Tub5_0uM_01	77.73	2010_panelA
L233	NSFTV233	Tub5	0uM	2	233_Tub5_0uM_02	101.41	2010_panelA
L233	NSFTV233	Tub5	0uM	3	233_Tub5_0uM_03	106.75	2010_panelA
L233	NSFTV233	Tub5	0uM	4	233_Tub5_0uM_04	122.78	2010_panelA
L233	NSFTV233	Tub5	0uM	5	233_Tub5_0uM_05	129.06	2010_panelA
L233	NSFTV233	Tub5	0uM	6	233_Tub5_0uM_06	52.37	2010_panelA
L233	NSFTV233	Tub5	0uM	7	233_Tub5_0uM_07	88.22	2010_panelA
L233	NSFTV233	Tub5	0uM	8	233_Tub5_0uM_08	44.45	2010_panelA
L233	NSFTV233	Tub5	0uM	9	233_Tub5_0uM_09	113.69	2010_panelA
L233	NSFTV233	Tub5	0uM	10	233_Tub5_0uM_10	118.53	2010_panelA
L233	NSFTV233	Tub6	160uM	1	233_Tub6_160uM_01	111.65	2010_panelA
L233	NSFTV233	Tub6	160uM	2	233_Tub6_160uM_02	105.4	2010_panelA
L233	NSFTV233	Tub6	160uM	3	233_Tub6_160uM_03	38.61	2010_panelA
L233	NSFTV233	Tub6	160uM	4	233_Tub6_160uM_04	102.66	2010_panelA
L233	NSFTV233	Tub6	160uM	5	233_Tub6_160uM_05	111.25	2010_panelA
L233	NSFTV233	Tub6	160uM	6	233_Tub6_160uM_06	35.88	2010_panelA
L233	NSFTV233	Tub6	160uM	7	233_Tub6_160uM_07	76.98	2010_panelA
L233	NSFTV233	Tub6	160uM	8	233_Tub6_160uM_08	72	2010_panelA
L233	NSFTV233	Tub6	160uM	9	233_Tub6_160uM_09	114.34	2010_panelA
L233	NSFTV233	Tub6	160uM	10	233_Tub6_160uM_10	97.83	2010_panelA
L239	NSFTV239	Tub7	0uM	1	239_Tub7_0uM_01	85.95	2010_panelA
L239	NSFTV239	Tub7	0uM	2	239_Tub7_0uM_02	139.53	2010_panelA
L239	NSFTV239	Tub7	0uM	3	239_Tub7_0uM_03	143.11	2010_panelA
L239	NSFTV239	Tub7	0uM	4	239_Tub7_0uM_04	81.69	2010_panelA
L239	NSFTV239	Tub7	0uM	5	239_Tub7_0uM_05	110.17	2010_panelA
L239	NSFTV239	Tub7	0uM	6	239_Tub7_0uM_06	116.76	2010_panelA
L239	NSFTV239	Tub7	0uM	7	239_Tub7_0uM_07	79.74	2010_panelA
L239	NSFTV239	Tub7	0uM	8	239_Tub7_0uM_08	150.02	2010_panelA
L239	NSFTV239	Tub7	0uM	9	239_Tub7_0uM_09	67.93	2010_panelA
L239	NSFTV239	Tub7	0uM	10	239_Tub7_0uM_10	104.07	2010_panelA
L239	NSFTV239	Tub8	160uM	1	239_Tub8_160uM_01	86.9	2010_panelA
L239	NSFTV239	Tub8	160uM	2	239_Tub8_160uM_02	77.33	2010_panelA
L239	NSFTV239	Tub8	160uM	3	239_Tub8_160uM_03	115.44	2010_panelA
L239	NSFTV239	Tub8	160uM	4	239_Tub8_160uM_04	73.3	2010_panelA
L239	NSFTV239	Tub8	160uM	5	239_Tub8_160uM_05	89.15	2010_panelA
L239	NSFTV239	Tub8	160uM	6	239_Tub8_160uM_06	99.36	2010_panelA
L239	NSFTV239	Tub8	160uM	7	239_Tub8_160uM_07	75.23	2010_panelA
L239	NSFTV239	Tub8	160uM	8	239_Tub8_160uM_08	67.58	2010_panelA
L239	NSFTV239	Tub8	160uM	9	239_Tub8_160uM_09	91.97	2010_panelA
L239	NSFTV239	Tub8	160uM	10	239_Tub8_160uM_10	52.99	2010_panelA
L242	NSFTV242	Tub3	0uM	1	242_Tub3_0uM_01	138.26	2010_panelA
L242	NSFTV242	Tub3	0uM	2	242_Tub3_0uM_02	122.71	2010_panelA
L242	NSFTV242	Tub3	0uM	3	242_Tub3_0uM_03	120.89	2010_panelA
L242	NSFTV242	Tub3	0uM	4	242_Tub3_0uM_04	146.2	2010_panelA
L242	NSFTV242	Tub3	0uM	5	242_Tub3_0uM_05	132.51	2010_panelA
L242	NSFTV242	Tub3	0uM	6	242_Tub3_0uM_06	143.83	2010_panelA
L242	NSFTV242	Tub3	0uM	7	242_Tub3_0uM_07	125.45	2010_panelA
L242	NSFTV242	Tub3	0uM	8	242_Tub3_0uM_08	141.94	2010_panelA
L242	NSFTV242	Tub3	0uM	9	242_Tub3_0uM_09	167.28	2010_panelA
L242	NSFTV242	Tub3	0uM	10	242_Tub3_0uM_10	143.01	2010_panelA
L242	NSFTV242	Tub4	160uM	1	242_Tub4_160uM_01	81.62	2010_panelA
L242	NSFTV242	Tub4	160uM	2	242_Tub4_160uM_02	104.85	2010_panelA
L242	NSFTV242	Tub4	160uM	3	242_Tub4_160uM_03	92.24	2010_panelA
L242	NSFTV242	Tub4	160uM	4	242_Tub4_160uM_04	97.78	2010_panelA
L242	NSFTV242	Tub4	160uM	5	242_Tub4_160uM_05	112	2010_panelA
L242	NSFTV242	Tub4	160uM	6	242_Tub4_160uM_06	86.18	2010_panelA
L242	NSFTV242	Tub4	160uM	7	242_Tub4_160uM_07	56.83	2010_panelA
L242	NSFTV242	Tub4	160uM	8	242_Tub4_160uM_08	76.06	2010_panelA
L242	NSFTV242	Tub4	160uM	9	242_Tub4_160uM_09	75.53	2010_panelA
L242	NSFTV242	Tub4	160uM	10	242_Tub4_160uM_10	93.44	2010_panelA
L245	NSFTV245	Tub5	0uM	1	245_Tub5_0uM_01	105.81	2010_panelA
L245	NSFTV245	Tub5	0uM	2	245_Tub5_0uM_02	166.36	2010_panelA
L245	NSFTV245	Tub5	0uM	3	245_Tub5_0uM_03	159.14	2010_panelA
L245	NSFTV245	Tub5	0uM	4	245_Tub5_0uM_04	143.54	2010_panelA
L245	NSFTV245	Tub5	0uM	5	245_Tub5_0uM_05	183.25	2010_panelA
L245	NSFTV245	Tub5	0uM	6	245_Tub5_0uM_06	180.11	2010_panelA
L245	NSFTV245	Tub5	0uM	7	245_Tub5_0uM_07	153.37	2010_panelA
L245	NSFTV245	Tub5	0uM	8	245_Tub5_0uM_08	152.92	2010_panelA
L245	NSFTV245	Tub5	0uM	9	245_Tub5_0uM_09	131.08	2010_panelA
L245	NSFTV245	Tub5	0uM	10	245_Tub5_0uM_10	151.05	2010_panelA
L245	NSFTV245	Tub6	160uM	1	245_Tub6_160uM_01	121.09	2010_panelA
L245	NSFTV245	Tub6	160uM	2	245_Tub6_160uM_02	113.72	2010_panelA
L245	NSFTV245	Tub6	160uM	3	245_Tub6_160uM_03	106.42	2010_panelA
L245	NSFTV245	Tub6	160uM	4	245_Tub6_160uM_04	114.89	2010_panelA
L245	NSFTV245	Tub6	160uM	5	245_Tub6_160uM_05	113.38	2010_panelA
L245	NSFTV245	Tub6	160uM	6	245_Tub6_160uM_06	54.66	2010_panelA
L245	NSFTV245	Tub6	160uM	7	245_Tub6_160uM_07	123.5	2010_panelA
L245	NSFTV245	Tub6	160uM	8	245_Tub6_160uM_08	116.46	2010_panelA
L245	NSFTV245	Tub6	160uM	9	245_Tub6_160uM_09	133.71	2010_panelA
L245	NSFTV245	Tub6	160uM	10	245_Tub6_160uM_10	147.97	2010_panelA
L247	NSFTV247	Tub5	0uM	1	247_Tub5_0uM_01	157.96	2010_panelA
L247	NSFTV247	Tub5	0uM	2	247_Tub5_0uM_02	186.57	2010_panelA
L247	NSFTV247	Tub5	0uM	3	247_Tub5_0uM_03	161.04	2010_panelA
L247	NSFTV247	Tub5	0uM	4	247_Tub5_0uM_04	163.49	2010_panelA
L247	NSFTV247	Tub5	0uM	5	247_Tub5_0uM_05	129.46	2010_panelA
L247	NSFTV247	Tub5	0uM	6	247_Tub5_0uM_06	133.07	2010_panelA
L247	NSFTV247	Tub5	0uM	7	247_Tub5_0uM_07	146.58	2010_panelA
L247	NSFTV247	Tub5	0uM	8	247_Tub5_0uM_08	26.58	2010_panelA
L247	NSFTV247	Tub5	0uM	9	247_Tub5_0uM_09	179.95	2010_panelA
L247	NSFTV247	Tub5	0uM	10	247_Tub5_0uM_10	139.82	2010_panelA
L247	NSFTV247	Tub6	160uM	1	247_Tub6_160uM_01	53.36	2010_panelA
L247	NSFTV247	Tub6	160uM	2	247_Tub6_160uM_02	113.99	2010_panelA
L247	NSFTV247	Tub6	160uM	3	247_Tub6_160uM_03	108.97	2010_panelA
L247	NSFTV247	Tub6	160uM	4	247_Tub6_160uM_04	55.83	2010_panelA
L247	NSFTV247	Tub6	160uM	5	247_Tub6_160uM_05	92.07	2010_panelA
L247	NSFTV247	Tub6	160uM	6	247_Tub6_160uM_06	105.21	2010_panelA
L247	NSFTV247	Tub6	160uM	7	247_Tub6_160uM_07	110.44	2010_panelA
L247	NSFTV247	Tub6	160uM	8	247_Tub6_160uM_08	112.97	2010_panelA
L247	NSFTV247	Tub6	160uM	9	247_Tub6_160uM_09	113.48	2010_panelA
L247	NSFTV247	Tub6	160uM	10	247_Tub6_160uM_10	116.54	2010_panelA
L250	NSFTV250	Tub7	0uM	1	250_Tub7_0uM_01	120.48	2010_panelA
L250	NSFTV250	Tub7	0uM	2	250_Tub7_0uM_02	129	2010_panelA
L250	NSFTV250	Tub7	0uM	3	250_Tub7_0uM_03	121.48	2010_panelA
L250	NSFTV250	Tub7	0uM	4	250_Tub7_0uM_04	145.33	2010_panelA
L250	NSFTV250	Tub7	0uM	5	250_Tub7_0uM_05	136.86	2010_panelA
L250	NSFTV250	Tub7	0uM	6	250_Tub7_0uM_06	157.24	2010_panelA
L250	NSFTV250	Tub7	0uM	7	250_Tub7_0uM_07	148.15	2010_panelA
L250	NSFTV250	Tub7	0uM	8	250_Tub7_0uM_08	184.68	2010_panelA
L250	NSFTV250	Tub7	0uM	9	250_Tub7_0uM_09	89.66	2010_panelA
L250	NSFTV250	Tub7	0uM	10	250_Tub7_0uM_10	163.52	2010_panelA
L257	NSFTV257	Tub1	0uM	1	257_Tub1_0uM_01	193.12	2010_panelA
L257	NSFTV257	Tub1	0uM	2	257_Tub1_0uM_02	133.24	2010_panelA
L257	NSFTV257	Tub1	0uM	3	257_Tub1_0uM_03	60.89	2010_panelA
L257	NSFTV257	Tub1	0uM	4	257_Tub1_0uM_04	123.54	2010_panelA
L257	NSFTV257	Tub1	0uM	5	257_Tub1_0uM_05	55.3	2010_panelA
L257	NSFTV257	Tub1	0uM	6	257_Tub1_0uM_06	148.59	2010_panelA
L257	NSFTV257	Tub1	0uM	7	257_Tub1_0uM_07	92.83	2010_panelA
L257	NSFTV257	Tub1	0uM	8	257_Tub1_0uM_08	109.16	2010_panelA
L257	NSFTV257	Tub1	0uM	9	257_Tub1_0uM_09	21.86	2010_panelA
L257	NSFTV257	Tub1	0uM	10	257_Tub1_0uM_10	149.85	2010_panelA
L257	NSFTV257	Tub2	160uM	1	257_Tub2_160uM_01	150.67	2010_panelA
L257	NSFTV257	Tub2	160uM	2	257_Tub2_160uM_02	36.13	2010_panelA
L257	NSFTV257	Tub2	160uM	3	257_Tub2_160uM_03	118.75	2010_panelA
L257	NSFTV257	Tub2	160uM	4	257_Tub2_160uM_04	114.74	2010_panelA
L257	NSFTV257	Tub2	160uM	5	257_Tub2_160uM_05	129.81	2010_panelA
L257	NSFTV257	Tub2	160uM	6	257_Tub2_160uM_06	112.65	2010_panelA
L257	NSFTV257	Tub2	160uM	7	257_Tub2_160uM_07	108	2010_panelA
L257	NSFTV257	Tub2	160uM	8	257_Tub2_160uM_08	96.83	2010_panelA
L257	NSFTV257	Tub2	160uM	9	257_Tub2_160uM_09	108.46	2010_panelA
L257	NSFTV257	Tub2	160uM	10	257_Tub2_160uM_10	136.54	2010_panelA
L264	NSFTV264	Tub5	0uM	1	264_Tub5_0uM_01	163.66	2010_panelA
L264	NSFTV264	Tub5	0uM	2	264_Tub5_0uM_02	122.94	2010_panelA
L264	NSFTV264	Tub5	0uM	3	264_Tub5_0uM_03	236.24	2010_panelA
L264	NSFTV264	Tub5	0uM	4	264_Tub5_0uM_04	193.43	2010_panelA
L264	NSFTV264	Tub5	0uM	5	264_Tub5_0uM_05	179.91	2010_panelA
L264	NSFTV264	Tub5	0uM	6	264_Tub5_0uM_06	192.27	2010_panelA
L264	NSFTV264	Tub5	0uM	7	264_Tub5_0uM_07	144.6	2010_panelA
L264	NSFTV264	Tub5	0uM	8	264_Tub5_0uM_08	240.73	2010_panelA
L264	NSFTV264	Tub5	0uM	9	264_Tub5_0uM_09	255.62	2010_panelA
L264	NSFTV264	Tub5	0uM	10	264_Tub5_0uM_10	192.43	2010_panelA
L264	NSFTV264	Tub6	160uM	1	264_Tub6_160uM_01	110.75	2010_panelA
L264	NSFTV264	Tub6	160uM	2	264_Tub6_160uM_02	141.6	2010_panelA
L264	NSFTV264	Tub6	160uM	3	264_Tub6_160uM_03	82.05	2010_panelA
L264	NSFTV264	Tub6	160uM	4	264_Tub6_160uM_04	130.4	2010_panelA
L264	NSFTV264	Tub6	160uM	5	264_Tub6_160uM_05	136.31	2010_panelA
L264	NSFTV264	Tub6	160uM	6	264_Tub6_160uM_06	90.72	2010_panelA
L264	NSFTV264	Tub6	160uM	7	264_Tub6_160uM_07	162.82	2010_panelA
L264	NSFTV264	Tub6	160uM	8	264_Tub6_160uM_08	96.79	2010_panelA
L264	NSFTV264	Tub6	160uM	9	264_Tub6_160uM_09	100.94	2010_panelA
L264	NSFTV264	Tub6	160uM	10	264_Tub6_160uM_10	79.32	2010_panelA
L266	NSFTV266	Tub5	0uM	1	266_Tub5_0uM_01	101.51	2010_panelA
L266	NSFTV266	Tub5	0uM	2	266_Tub5_0uM_02	116.08	2010_panelA
L266	NSFTV266	Tub5	0uM	3	266_Tub5_0uM_03	125.31	2010_panelA
L266	NSFTV266	Tub5	0uM	4	266_Tub5_0uM_04	71.19	2010_panelA
L266	NSFTV266	Tub5	0uM	5	266_Tub5_0uM_05	101.51	2010_panelA
L266	NSFTV266	Tub5	0uM	6	266_Tub5_0uM_06	121.63	2010_panelA
L266	NSFTV266	Tub5	0uM	7	266_Tub5_0uM_07	140.97	2010_panelA
L266	NSFTV266	Tub5	0uM	8	266_Tub5_0uM_08	110.74	2010_panelA
L266	NSFTV266	Tub5	0uM	9	266_Tub5_0uM_09	99.08	2010_panelA
L266	NSFTV266	Tub5	0uM	10	266_Tub5_0uM_10	122.55	2010_panelA
L266	NSFTV266	Tub6	160uM	1	266_Tub6_160uM_01	94.34	2010_panelA
L266	NSFTV266	Tub6	160uM	2	266_Tub6_160uM_02	75.21	2010_panelA
L266	NSFTV266	Tub6	160uM	3	266_Tub6_160uM_03	93.68	2010_panelA
L266	NSFTV266	Tub6	160uM	4	266_Tub6_160uM_04	92.77	2010_panelA
L266	NSFTV266	Tub6	160uM	5	266_Tub6_160uM_05	83.09	2010_panelA
L266	NSFTV266	Tub6	160uM	6	266_Tub6_160uM_06	75.55	2010_panelA
L266	NSFTV266	Tub6	160uM	7	266_Tub6_160uM_07	71.7	2010_panelA
L266	NSFTV266	Tub6	160uM	8	266_Tub6_160uM_08	82.35	2010_panelA
L266	NSFTV266	Tub6	160uM	9	266_Tub6_160uM_09	75.49	2010_panelA
L266	NSFTV266	Tub6	160uM	10	266_Tub6_160uM_10	85.62	2010_panelA
L26	NSFTV26	Tub1	0uM	1	26_Tub1_0uM_01	113.09	2010_panelA
L26	NSFTV26	Tub1	0uM	2	26_Tub1_0uM_02	147.97	2010_panelA
L26	NSFTV26	Tub1	0uM	3	26_Tub1_0uM_03	97.11	2010_panelA
L26	NSFTV26	Tub1	0uM	4	26_Tub1_0uM_04	163.4	2010_panelA
L26	NSFTV26	Tub1	0uM	5	26_Tub1_0uM_05	145.88	2010_panelA
L26	NSFTV26	Tub1	0uM	6	26_Tub1_0uM_06	148.04	2010_panelA
L26	NSFTV26	Tub1	0uM	7	26_Tub1_0uM_07	148	2010_panelA
L26	NSFTV26	Tub1	0uM	8	26_Tub1_0uM_08	130.11	2010_panelA
L26	NSFTV26	Tub1	0uM	9	26_Tub1_0uM_09	145.71	2010_panelA
L26	NSFTV26	Tub1	0uM	10	26_Tub1_0uM_10	130.16	2010_panelA
L26	NSFTV26	Tub2	160uM	1	26_Tub2_160uM_01	55.57	2010_panelA
L26	NSFTV26	Tub2	160uM	2	26_Tub2_160uM_02	48.63	2010_panelA
L26	NSFTV26	Tub2	160uM	3	26_Tub2_160uM_03	93.61	2010_panelA
L26	NSFTV26	Tub2	160uM	4	26_Tub2_160uM_04	55.44	2010_panelA
L26	NSFTV26	Tub2	160uM	5	26_Tub2_160uM_05	66.38	2010_panelA
L26	NSFTV26	Tub2	160uM	6	26_Tub2_160uM_06	58.31	2010_panelA
L26	NSFTV26	Tub2	160uM	7	26_Tub2_160uM_07	102.94	2010_panelA
L26	NSFTV26	Tub2	160uM	8	26_Tub2_160uM_08	124.4	2010_panelA
L26	NSFTV26	Tub2	160uM	9	26_Tub2_160uM_09	106.53	2010_panelA
L26	NSFTV26	Tub2	160uM	10	26_Tub2_160uM_10	118.89	2010_panelA
L270	NSFTV270	Tub7	0uM	1	270_Tub7_0uM_01	123.86	2010_panelA
L270	NSFTV270	Tub7	0uM	2	270_Tub7_0uM_02	154.56	2010_panelA
L270	NSFTV270	Tub7	0uM	3	270_Tub7_0uM_03	149.88	2010_panelA
L270	NSFTV270	Tub7	0uM	4	270_Tub7_0uM_04	136.45	2010_panelA
L270	NSFTV270	Tub7	0uM	5	270_Tub7_0uM_05	168.2	2010_panelA
L270	NSFTV270	Tub7	0uM	6	270_Tub7_0uM_06	100.53	2010_panelA
L270	NSFTV270	Tub7	0uM	7	270_Tub7_0uM_07	74.31	2010_panelA
L270	NSFTV270	Tub7	0uM	8	270_Tub7_0uM_08	126.83	2010_panelA
L270	NSFTV270	Tub8	160uM	1	270_Tub8_160uM_01	77.58	2010_panelA
L270	NSFTV270	Tub8	160uM	2	270_Tub8_160uM_02	59.2	2010_panelA
L270	NSFTV270	Tub8	160uM	3	270_Tub8_160uM_03	84.53	2010_panelA
L270	NSFTV270	Tub8	160uM	4	270_Tub8_160uM_04	61.8	2010_panelA
L270	NSFTV270	Tub8	160uM	5	270_Tub8_160uM_05	119.68	2010_panelA
L270	NSFTV270	Tub8	160uM	6	270_Tub8_160uM_06	47.42	2010_panelA
L270	NSFTV270	Tub8	160uM	7	270_Tub8_160uM_07	122.56	2010_panelA
L270	NSFTV270	Tub8	160uM	8	270_Tub8_160uM_08	95.25	2010_panelA
L270	NSFTV270	Tub8	160uM	9	270_Tub8_160uM_09	108.87	2010_panelA
L270	NSFTV270	Tub8	160uM	10	270_Tub8_160uM_10	81.51	2010_panelA
L272	NSFTV272	Tub3	0uM	1	272_Tub3_0uM_01	48.15	2010_panelA
L272	NSFTV272	Tub3	0uM	2	272_Tub3_0uM_02	124.15	2010_panelA
L272	NSFTV272	Tub3	0uM	3	272_Tub3_0uM_03	76.54	2010_panelA
L272	NSFTV272	Tub3	0uM	4	272_Tub3_0uM_04	80.83	2010_panelA
L272	NSFTV272	Tub3	0uM	5	272_Tub3_0uM_05	124.8	2010_panelA
L272	NSFTV272	Tub3	0uM	6	272_Tub3_0uM_06	118.83	2010_panelA
L272	NSFTV272	Tub3	0uM	7	272_Tub3_0uM_07	138.08	2010_panelA
L272	NSFTV272	Tub3	0uM	8	272_Tub3_0uM_08	100.55	2010_panelA
L272	NSFTV272	Tub3	0uM	9	272_Tub3_0uM_09	91.49	2010_panelA
L272	NSFTV272	Tub3	0uM	10	272_Tub3_0uM_10	101.74	2010_panelA
L272	NSFTV272	Tub4	160uM	1	272_Tub4_160uM_01	39.43	2010_panelA
L272	NSFTV272	Tub4	160uM	2	272_Tub4_160uM_02	28.66	2010_panelA
L272	NSFTV272	Tub4	160uM	3	272_Tub4_160uM_03	28.86	2010_panelA
L272	NSFTV272	Tub4	160uM	4	272_Tub4_160uM_04	85.96	2010_panelA
L272	NSFTV272	Tub4	160uM	5	272_Tub4_160uM_05	68.82	2010_panelA
L272	NSFTV272	Tub4	160uM	6	272_Tub4_160uM_06	93.34	2010_panelA
L272	NSFTV272	Tub4	160uM	7	272_Tub4_160uM_07	72.83	2010_panelA
L272	NSFTV272	Tub4	160uM	8	272_Tub4_160uM_08	58.84	2010_panelA
L272	NSFTV272	Tub4	160uM	9	272_Tub4_160uM_09	22.4	2010_panelA
L272	NSFTV272	Tub4	160uM	10	272_Tub4_160uM_10	58.89	2010_panelA
L275	NSFTV275	Tub7	0uM	1	275_Tub7_0uM_01	32.88	2010_panelA
L275	NSFTV275	Tub7	0uM	2	275_Tub7_0uM_02	51.51	2010_panelA
L275	NSFTV275	Tub7	0uM	3	275_Tub7_0uM_03	132.58	2010_panelA
L275	NSFTV275	Tub7	0uM	4	275_Tub7_0uM_04	97.26	2010_panelA
L275	NSFTV275	Tub7	0uM	5	275_Tub7_0uM_05	105.14	2010_panelA
L275	NSFTV275	Tub7	0uM	6	275_Tub7_0uM_06	121.78	2010_panelA
L275	NSFTV275	Tub7	0uM	7	275_Tub7_0uM_07	114.84	2010_panelA
L275	NSFTV275	Tub7	0uM	8	275_Tub7_0uM_08	89.09	2010_panelA
L275	NSFTV275	Tub7	0uM	9	275_Tub7_0uM_09	110.35	2010_panelA
L275	NSFTV275	Tub7	0uM	10	275_Tub7_0uM_10	61.82	2010_panelA
L275	NSFTV275	Tub8	160uM	1	275_Tub8_160uM_01	47.49	2010_panelA
L275	NSFTV275	Tub8	160uM	2	275_Tub8_160uM_02	88.7	2010_panelA
L275	NSFTV275	Tub8	160uM	3	275_Tub8_160uM_03	53.09	2010_panelA
L275	NSFTV275	Tub8	160uM	4	275_Tub8_160uM_04	65.61	2010_panelA
L275	NSFTV275	Tub8	160uM	5	275_Tub8_160uM_05	61.71	2010_panelA
L275	NSFTV275	Tub8	160uM	6	275_Tub8_160uM_06	60.06	2010_panelA
L275	NSFTV275	Tub8	160uM	7	275_Tub8_160uM_07	88.27	2010_panelA
L275	NSFTV275	Tub8	160uM	8	275_Tub8_160uM_08	116.7	2010_panelA
L275	NSFTV275	Tub8	160uM	9	275_Tub8_160uM_09	79.31	2010_panelA
L275	NSFTV275	Tub8	160uM	10	275_Tub8_160uM_10	27.53	2010_panelA
L279	NSFTV279	Tub1	0uM	1	279_Tub1_0uM_01	115.09	2010_panelA
L279	NSFTV279	Tub1	0uM	2	279_Tub1_0uM_02	157.13	2010_panelA
L279	NSFTV279	Tub1	0uM	3	279_Tub1_0uM_03	128.31	2010_panelA
L279	NSFTV279	Tub1	0uM	4	279_Tub1_0uM_04	13.21	2010_panelA
L279	NSFTV279	Tub1	0uM	5	279_Tub1_0uM_05	46.71	2010_panelA
L279	NSFTV279	Tub1	0uM	6	279_Tub1_0uM_06	91.49	2010_panelA
L279	NSFTV279	Tub1	0uM	7	279_Tub1_0uM_07	62.57	2010_panelA
L279	NSFTV279	Tub1	0uM	8	279_Tub1_0uM_08	151.93	2010_panelA
L279	NSFTV279	Tub1	0uM	9	279_Tub1_0uM_09	167.74	2010_panelA
L279	NSFTV279	Tub2	160uM	1	279_Tub2_160uM_01	75.47	2010_panelA
L279	NSFTV279	Tub2	160uM	2	279_Tub2_160uM_02	43.01	2010_panelA
L279	NSFTV279	Tub2	160uM	3	279_Tub2_160uM_03	29.42	2010_panelA
L279	NSFTV279	Tub2	160uM	4	279_Tub2_160uM_04	62.95	2010_panelA
L279	NSFTV279	Tub2	160uM	5	279_Tub2_160uM_05	61.63	2010_panelA
L279	NSFTV279	Tub2	160uM	6	279_Tub2_160uM_06	93.79	2010_panelA
L279	NSFTV279	Tub2	160uM	7	279_Tub2_160uM_07	85.5	2010_panelA
L279	NSFTV279	Tub2	160uM	8	279_Tub2_160uM_08	96.19	2010_panelA
L279	NSFTV279	Tub2	160uM	9	279_Tub2_160uM_09	47.12	2010_panelA
L279	NSFTV279	Tub2	160uM	10	279_Tub2_160uM_10	85.3	2010_panelA
L282	NSFTV282	Tub10	160uM	1	282_Tub10_160uM_01	101.7	2010_panelA
L282	NSFTV282	Tub10	160uM	2	282_Tub10_160uM_02	76.13	2010_panelA
L282	NSFTV282	Tub10	160uM	3	282_Tub10_160uM_03	98.21	2010_panelA
L282	NSFTV282	Tub10	160uM	4	282_Tub10_160uM_04	99.48	2010_panelA
L282	NSFTV282	Tub10	160uM	5	282_Tub10_160uM_05	93.18	2010_panelA
L282	NSFTV282	Tub10	160uM	6	282_Tub10_160uM_06	92.58	2010_panelA
L282	NSFTV282	Tub10	160uM	7	282_Tub10_160uM_07	107	2010_panelA
L282	NSFTV282	Tub10	160uM	8	282_Tub10_160uM_08	87.67	2010_panelA
L282	NSFTV282	Tub10	160uM	9	282_Tub10_160uM_09	85.84	2010_panelA
L282	NSFTV282	Tub10	160uM	10	282_Tub10_160uM_10	94.14	2010_panelA
L282	NSFTV282	Tub9	0uM	1	282_Tub9_0uM_01	158.12	2010_panelA
L282	NSFTV282	Tub9	0uM	2	282_Tub9_0uM_02	125.24	2010_panelA
L282	NSFTV282	Tub9	0uM	3	282_Tub9_0uM_03	100.06	2010_panelA
L282	NSFTV282	Tub9	0uM	4	282_Tub9_0uM_04	152.55	2010_panelA
L282	NSFTV282	Tub9	0uM	5	282_Tub9_0uM_05	99.51	2010_panelA
L282	NSFTV282	Tub9	0uM	6	282_Tub9_0uM_06	86.36	2010_panelA
L282	NSFTV282	Tub9	0uM	7	282_Tub9_0uM_07	125.79	2010_panelA
L282	NSFTV282	Tub9	0uM	8	282_Tub9_0uM_08	139.67	2010_panelA
L282	NSFTV282	Tub9	0uM	9	282_Tub9_0uM_09	132.39	2010_panelA
L282	NSFTV282	Tub9	0uM	10	282_Tub9_0uM_10	135.63	2010_panelA
L287	NSFTV287	Tub5	0uM	1	287_Tub5_0uM_01	139.89	2010_panelA
L287	NSFTV287	Tub5	0uM	2	287_Tub5_0uM_02	198.97	2010_panelA
L287	NSFTV287	Tub5	0uM	3	287_Tub5_0uM_03	193.8	2010_panelA
L287	NSFTV287	Tub5	0uM	4	287_Tub5_0uM_04	171.51	2010_panelA
L287	NSFTV287	Tub5	0uM	5	287_Tub5_0uM_05	184.33	2010_panelA
L287	NSFTV287	Tub5	0uM	6	287_Tub5_0uM_06	180.05	2010_panelA
L287	NSFTV287	Tub5	0uM	7	287_Tub5_0uM_07	222.77	2010_panelA
L287	NSFTV287	Tub5	0uM	8	287_Tub5_0uM_08	183.36	2010_panelA
L287	NSFTV287	Tub5	0uM	9	287_Tub5_0uM_09	123.14	2010_panelA
L287	NSFTV287	Tub5	0uM	10	287_Tub5_0uM_10	149.51	2010_panelA
L287	NSFTV287	Tub6	160uM	1	287_Tub6_160uM_01	107.61	2010_panelA
L287	NSFTV287	Tub6	160uM	2	287_Tub6_160uM_02	173.16	2010_panelA
L287	NSFTV287	Tub6	160uM	3	287_Tub6_160uM_03	112.74	2010_panelA
L287	NSFTV287	Tub6	160uM	4	287_Tub6_160uM_04	150.38	2010_panelA
L287	NSFTV287	Tub6	160uM	5	287_Tub6_160uM_05	100.07	2010_panelA
L287	NSFTV287	Tub6	160uM	6	287_Tub6_160uM_06	187.93	2010_panelA
L287	NSFTV287	Tub6	160uM	7	287_Tub6_160uM_07	136.68	2010_panelA
L287	NSFTV287	Tub6	160uM	8	287_Tub6_160uM_08	196.11	2010_panelA
L287	NSFTV287	Tub6	160uM	9	287_Tub6_160uM_09	163.48	2010_panelA
L287	NSFTV287	Tub6	160uM	10	287_Tub6_160uM_10	177.1	2010_panelA
L288	NSFTV288	Tub11	0uM	1	288_Tub11_0uM_01	136.97	2010_panelA
L288	NSFTV288	Tub11	0uM	2	288_Tub11_0uM_02	168.29	2010_panelA
L288	NSFTV288	Tub11	0uM	3	288_Tub11_0uM_03	145.75	2010_panelA
L288	NSFTV288	Tub11	0uM	4	288_Tub11_0uM_04	147.43	2010_panelA
L288	NSFTV288	Tub11	0uM	5	288_Tub11_0uM_05	158.06	2010_panelA
L288	NSFTV288	Tub11	0uM	6	288_Tub11_0uM_06	131.86	2010_panelA
L288	NSFTV288	Tub11	0uM	7	288_Tub11_0uM_07	164.91	2010_panelA
L288	NSFTV288	Tub11	0uM	8	288_Tub11_0uM_08	143.52	2010_panelA
L288	NSFTV288	Tub11	0uM	9	288_Tub11_0uM_09	149.44	2010_panelA
L288	NSFTV288	Tub11	0uM	10	288_Tub11_0uM_10	152.17	2010_panelA
L288	NSFTV288	Tub12	160uM	1	288_Tub12_160uM_01	129.36	2010_panelA
L288	NSFTV288	Tub12	160uM	2	288_Tub12_160uM_02	136.22	2010_panelA
L288	NSFTV288	Tub12	160uM	3	288_Tub12_160uM_03	122.4	2010_panelA
L288	NSFTV288	Tub12	160uM	4	288_Tub12_160uM_04	83.85	2010_panelA
L288	NSFTV288	Tub12	160uM	5	288_Tub12_160uM_05	127.37	2010_panelA
L288	NSFTV288	Tub12	160uM	6	288_Tub12_160uM_06	97.66	2010_panelA
L288	NSFTV288	Tub12	160uM	7	288_Tub12_160uM_07	123.7	2010_panelA
L288	NSFTV288	Tub12	160uM	8	288_Tub12_160uM_08	150.31	2010_panelA
L288	NSFTV288	Tub12	160uM	9	288_Tub12_160uM_09	143.61	2010_panelA
L288	NSFTV288	Tub12	160uM	10	288_Tub12_160uM_10	109	2010_panelA
L292	NSFTV292	Tub3	0uM	1	292_Tub3_0uM_01	135.76	2010_panelA
L292	NSFTV292	Tub3	0uM	2	292_Tub3_0uM_02	44.21	2010_panelA
L292	NSFTV292	Tub3	0uM	3	292_Tub3_0uM_03	125	2010_panelA
L292	NSFTV292	Tub3	0uM	4	292_Tub3_0uM_04	49.67	2010_panelA
L292	NSFTV292	Tub3	0uM	5	292_Tub3_0uM_05	96.43	2010_panelA
L292	NSFTV292	Tub3	0uM	6	292_Tub3_0uM_06	117.61	2010_panelA
L292	NSFTV292	Tub3	0uM	7	292_Tub3_0uM_07	140.74	2010_panelA
L292	NSFTV292	Tub3	0uM	8	292_Tub3_0uM_08	59.45	2010_panelA
L292	NSFTV292	Tub3	0uM	9	292_Tub3_0uM_09	110.57	2010_panelA
L292	NSFTV292	Tub3	0uM	10	292_Tub3_0uM_10	118.61	2010_panelA
L292	NSFTV292	Tub4	160uM	1	292_Tub4_160uM_01	116.45	2010_panelA
L292	NSFTV292	Tub4	160uM	2	292_Tub4_160uM_02	67.62	2010_panelA
L292	NSFTV292	Tub4	160uM	3	292_Tub4_160uM_03	114.18	2010_panelA
L292	NSFTV292	Tub4	160uM	4	292_Tub4_160uM_04	91.99	2010_panelA
L292	NSFTV292	Tub4	160uM	5	292_Tub4_160uM_05	60.95	2010_panelA
L292	NSFTV292	Tub4	160uM	6	292_Tub4_160uM_06	78.15	2010_panelA
L292	NSFTV292	Tub4	160uM	7	292_Tub4_160uM_07	74.38	2010_panelA
L292	NSFTV292	Tub4	160uM	8	292_Tub4_160uM_08	72.6	2010_panelA
L292	NSFTV292	Tub4	160uM	9	292_Tub4_160uM_09	93.67	2010_panelA
L292	NSFTV292	Tub4	160uM	10	292_Tub4_160uM_10	89.49	2010_panelA
L297	NSFTV297	Tub7	0uM	1	297_Tub7_0uM_01	96.49	2010_panelA
L297	NSFTV297	Tub7	0uM	2	297_Tub7_0uM_02	81.44	2010_panelA
L297	NSFTV297	Tub7	0uM	3	297_Tub7_0uM_03	102.53	2010_panelA
L297	NSFTV297	Tub7	0uM	4	297_Tub7_0uM_04	132.33	2010_panelA
L297	NSFTV297	Tub7	0uM	5	297_Tub7_0uM_05	99.89	2010_panelA
L297	NSFTV297	Tub7	0uM	6	297_Tub7_0uM_06	128.23	2010_panelA
L297	NSFTV297	Tub7	0uM	7	297_Tub7_0uM_07	80.2	2010_panelA
L297	NSFTV297	Tub7	0uM	8	297_Tub7_0uM_08	126.37	2010_panelA
L297	NSFTV297	Tub7	0uM	9	297_Tub7_0uM_09	134.08	2010_panelA
L297	NSFTV297	Tub7	0uM	10	297_Tub7_0uM_10	106.07	2010_panelA
L297	NSFTV297	Tub8	160uM	1	297_Tub8_160uM_01	116.91	2010_panelA
L297	NSFTV297	Tub8	160uM	2	297_Tub8_160uM_02	113.97	2010_panelA
L297	NSFTV297	Tub8	160uM	3	297_Tub8_160uM_03	113.21	2010_panelA
L297	NSFTV297	Tub8	160uM	4	297_Tub8_160uM_04	89.78	2010_panelA
L297	NSFTV297	Tub8	160uM	5	297_Tub8_160uM_05	107.24	2010_panelA
L297	NSFTV297	Tub8	160uM	6	297_Tub8_160uM_06	75.11	2010_panelA
L297	NSFTV297	Tub8	160uM	7	297_Tub8_160uM_07	138.69	2010_panelA
L297	NSFTV297	Tub8	160uM	8	297_Tub8_160uM_08	66.87	2010_panelA
L297	NSFTV297	Tub8	160uM	9	297_Tub8_160uM_09	54.05	2010_panelA
L297	NSFTV297	Tub8	160uM	10	297_Tub8_160uM_10	37.17	2010_panelA
L2	NSFTV2	Tub10	160uM	1	2_Tub10_160uM_01	100.52	2010_panelA
L2	NSFTV2	Tub10	160uM	2	2_Tub10_160uM_02	95.67	2010_panelA
L2	NSFTV2	Tub10	160uM	3	2_Tub10_160uM_03	75.52	2010_panelA
L2	NSFTV2	Tub10	160uM	4	2_Tub10_160uM_04	76.59	2010_panelA
L2	NSFTV2	Tub10	160uM	5	2_Tub10_160uM_05	67.62	2010_panelA
L2	NSFTV2	Tub10	160uM	6	2_Tub10_160uM_06	82.77	2010_panelA
L2	NSFTV2	Tub10	160uM	7	2_Tub10_160uM_07	79.49	2010_panelA
L2	NSFTV2	Tub10	160uM	8	2_Tub10_160uM_08	63.49	2010_panelA
L2	NSFTV2	Tub10	160uM	9	2_Tub10_160uM_09	59.39	2010_panelA
L2	NSFTV2	Tub10	160uM	10	2_Tub10_160uM_10	62.81	2010_panelA
L2	NSFTV2	Tub9	0uM	1	2_Tub9_0uM_01	102.61	2010_panelA
L2	NSFTV2	Tub9	0uM	2	2_Tub9_0uM_02	100.7	2010_panelA
L2	NSFTV2	Tub9	0uM	3	2_Tub9_0uM_03	84.61	2010_panelA
L2	NSFTV2	Tub9	0uM	4	2_Tub9_0uM_04	98.34	2010_panelA
L2	NSFTV2	Tub9	0uM	5	2_Tub9_0uM_05	80.9	2010_panelA
L2	NSFTV2	Tub9	0uM	6	2_Tub9_0uM_06	102.82	2010_panelA
L2	NSFTV2	Tub9	0uM	7	2_Tub9_0uM_07	39.32	2010_panelA
L2	NSFTV2	Tub9	0uM	8	2_Tub9_0uM_08	124.07	2010_panelA
L2	NSFTV2	Tub9	0uM	9	2_Tub9_0uM_09	101.62	2010_panelA
L2	NSFTV2	Tub9	0uM	10	2_Tub9_0uM_10	108.67	2010_panelA
L301	NSFTV301	Tub10	160uM	1	301_Tub10_160uM_01	119.67	2010_panelA
L301	NSFTV301	Tub10	160uM	2	301_Tub10_160uM_02	99.12	2010_panelA
L301	NSFTV301	Tub10	160uM	3	301_Tub10_160uM_03	58.27	2010_panelA
L301	NSFTV301	Tub10	160uM	4	301_Tub10_160uM_04	80.81	2010_panelA
L301	NSFTV301	Tub10	160uM	5	301_Tub10_160uM_05	98.74	2010_panelA
L301	NSFTV301	Tub10	160uM	6	301_Tub10_160uM_06	90.27	2010_panelA
L301	NSFTV301	Tub10	160uM	7	301_Tub10_160uM_07	72.24	2010_panelA
L301	NSFTV301	Tub10	160uM	8	301_Tub10_160uM_08	80.02	2010_panelA
L301	NSFTV301	Tub10	160uM	9	301_Tub10_160uM_09	92.96	2010_panelA
L301	NSFTV301	Tub10	160uM	10	301_Tub10_160uM_10	67.05	2010_panelA
L301	NSFTV301	Tub9	0uM	1	301_Tub9_0uM_01	126.69	2010_panelA
L301	NSFTV301	Tub9	0uM	2	301_Tub9_0uM_02	106.1	2010_panelA
L301	NSFTV301	Tub9	0uM	3	301_Tub9_0uM_03	105.85	2010_panelA
L301	NSFTV301	Tub9	0uM	4	301_Tub9_0uM_04	111.28	2010_panelA
L301	NSFTV301	Tub9	0uM	5	301_Tub9_0uM_05	141.64	2010_panelA
L301	NSFTV301	Tub9	0uM	6	301_Tub9_0uM_06	117.56	2010_panelA
L301	NSFTV301	Tub9	0uM	7	301_Tub9_0uM_07	134.31	2010_panelA
L301	NSFTV301	Tub9	0uM	8	301_Tub9_0uM_08	97.54	2010_panelA
L301	NSFTV301	Tub9	0uM	9	301_Tub9_0uM_09	61.75	2010_panelA
L301	NSFTV301	Tub9	0uM	10	301_Tub9_0uM_10	116.97	2010_panelA
L303	NSFTV303	Tub5	0uM	1	303_Tub5_0uM_01	118.72	2010_panelA
L303	NSFTV303	Tub5	0uM	2	303_Tub5_0uM_02	76.8	2010_panelA
L303	NSFTV303	Tub5	0uM	3	303_Tub5_0uM_03	115.42	2010_panelA
L303	NSFTV303	Tub5	0uM	4	303_Tub5_0uM_04	116.74	2010_panelA
L303	NSFTV303	Tub5	0uM	5	303_Tub5_0uM_05	152.14	2010_panelA
L303	NSFTV303	Tub5	0uM	6	303_Tub5_0uM_06	107.08	2010_panelA
L303	NSFTV303	Tub5	0uM	7	303_Tub5_0uM_07	120.1	2010_panelA
L303	NSFTV303	Tub5	0uM	8	303_Tub5_0uM_08	125.59	2010_panelA
L303	NSFTV303	Tub5	0uM	9	303_Tub5_0uM_09	124.22	2010_panelA
L303	NSFTV303	Tub5	0uM	10	303_Tub5_0uM_10	110.49	2010_panelA
L303	NSFTV303	Tub6	160uM	1	303_Tub6_160uM_01	87.9	2010_panelA
L303	NSFTV303	Tub6	160uM	2	303_Tub6_160uM_02	118.65	2010_panelA
L303	NSFTV303	Tub6	160uM	3	303_Tub6_160uM_03	116.58	2010_panelA
L303	NSFTV303	Tub6	160uM	4	303_Tub6_160uM_04	108.27	2010_panelA
L303	NSFTV303	Tub6	160uM	5	303_Tub6_160uM_05	113.38	2010_panelA
L303	NSFTV303	Tub6	160uM	6	303_Tub6_160uM_06	115.31	2010_panelA
L303	NSFTV303	Tub6	160uM	7	303_Tub6_160uM_07	99.68	2010_panelA
L303	NSFTV303	Tub6	160uM	8	303_Tub6_160uM_08	115.23	2010_panelA
L303	NSFTV303	Tub6	160uM	9	303_Tub6_160uM_09	66.03	2010_panelA
L303	NSFTV303	Tub6	160uM	10	303_Tub6_160uM_10	117.47	2010_panelA
L306	NSFTV306	Tub11	0uM	1	306_Tub11_0uM_01	20.14	2010_panelA
L306	NSFTV306	Tub11	0uM	2	306_Tub11_0uM_02	73.09	2010_panelA
L306	NSFTV306	Tub11	0uM	3	306_Tub11_0uM_03	184.8	2010_panelA
L306	NSFTV306	Tub11	0uM	4	306_Tub11_0uM_04	166.86	2010_panelA
L306	NSFTV306	Tub11	0uM	5	306_Tub11_0uM_05	194.87	2010_panelA
L306	NSFTV306	Tub11	0uM	6	306_Tub11_0uM_06	158.64	2010_panelA
L306	NSFTV306	Tub11	0uM	7	306_Tub11_0uM_07	37.73	2010_panelA
L306	NSFTV306	Tub11	0uM	8	306_Tub11_0uM_08	149.23	2010_panelA
L306	NSFTV306	Tub12	160uM	1	306_Tub12_160uM_01	152.92	2010_panelA
L306	NSFTV306	Tub12	160uM	2	306_Tub12_160uM_02	133.51	2010_panelA
L306	NSFTV306	Tub12	160uM	3	306_Tub12_160uM_03	173.37	2010_panelA
L306	NSFTV306	Tub12	160uM	4	306_Tub12_160uM_04	180.45	2010_panelA
L306	NSFTV306	Tub12	160uM	5	306_Tub12_160uM_05	184.05	2010_panelA
L306	NSFTV306	Tub12	160uM	6	306_Tub12_160uM_06	180.12	2010_panelA
L306	NSFTV306	Tub12	160uM	7	306_Tub12_160uM_07	179.19	2010_panelA
L306	NSFTV306	Tub12	160uM	8	306_Tub12_160uM_08	184.89	2010_panelA
L308	NSFTV308	Tub1	0uM	1	308_Tub1_0uM_01	82.49	2010_panelA
L308	NSFTV308	Tub1	0uM	2	308_Tub1_0uM_02	85.67	2010_panelA
L308	NSFTV308	Tub1	0uM	3	308_Tub1_0uM_03	110.6	2010_panelA
L308	NSFTV308	Tub1	0uM	4	308_Tub1_0uM_04	96.85	2010_panelA
L308	NSFTV308	Tub1	0uM	5	308_Tub1_0uM_05	83.58	2010_panelA
L308	NSFTV308	Tub1	0uM	6	308_Tub1_0uM_06	114.88	2010_panelA
L308	NSFTV308	Tub1	0uM	7	308_Tub1_0uM_07	57.91	2010_panelA
L308	NSFTV308	Tub1	0uM	8	308_Tub1_0uM_08	80.73	2010_panelA
L308	NSFTV308	Tub1	0uM	9	308_Tub1_0uM_09	95.3	2010_panelA
L308	NSFTV308	Tub1	0uM	10	308_Tub1_0uM_10	101.56	2010_panelA
L308	NSFTV308	Tub2	160uM	1	308_Tub2_160uM_01	59.92	2010_panelA
L308	NSFTV308	Tub2	160uM	2	308_Tub2_160uM_02	59.41	2010_panelA
L308	NSFTV308	Tub2	160uM	3	308_Tub2_160uM_03	68.51	2010_panelA
L308	NSFTV308	Tub2	160uM	4	308_Tub2_160uM_04	86.53	2010_panelA
L308	NSFTV308	Tub2	160uM	5	308_Tub2_160uM_05	72.93	2010_panelA
L308	NSFTV308	Tub2	160uM	6	308_Tub2_160uM_06	58.23	2010_panelA
L308	NSFTV308	Tub2	160uM	7	308_Tub2_160uM_07	54.58	2010_panelA
L308	NSFTV308	Tub2	160uM	8	308_Tub2_160uM_08	55.7	2010_panelA
L308	NSFTV308	Tub2	160uM	9	308_Tub2_160uM_09	59.44	2010_panelA
L308	NSFTV308	Tub2	160uM	10	308_Tub2_160uM_10	66.32	2010_panelA
L310	NSFTV310	Tub5	0uM	1	310_Tub5_0uM_01	86	2010_panelA
L310	NSFTV310	Tub5	0uM	2	310_Tub5_0uM_02	86.38	2010_panelA
L310	NSFTV310	Tub5	0uM	3	310_Tub5_0uM_03	55.46	2010_panelA
L310	NSFTV310	Tub5	0uM	4	310_Tub5_0uM_04	75.24	2010_panelA
L310	NSFTV310	Tub5	0uM	5	310_Tub5_0uM_05	68.2	2010_panelA
L310	NSFTV310	Tub5	0uM	6	310_Tub5_0uM_06	101.6	2010_panelA
L310	NSFTV310	Tub5	0uM	7	310_Tub5_0uM_07	103.38	2010_panelA
L310	NSFTV310	Tub5	0uM	8	310_Tub5_0uM_08	78.55	2010_panelA
L310	NSFTV310	Tub5	0uM	9	310_Tub5_0uM_09	59.48	2010_panelA
L310	NSFTV310	Tub5	0uM	10	310_Tub5_0uM_10	69.39	2010_panelA
L310	NSFTV310	Tub5	0uM	11	310_Tub5_0uM_11	83.91	2010_panelA
L310	NSFTV310	Tub6	160uM	1	310_Tub6_160uM_01	111.62	2010_panelA
L310	NSFTV310	Tub6	160uM	2	310_Tub6_160uM_02	84.19	2010_panelA
L310	NSFTV310	Tub6	160uM	3	310_Tub6_160uM_03	20.69	2010_panelA
L310	NSFTV310	Tub6	160uM	4	310_Tub6_160uM_04	39.57	2010_panelA
L310	NSFTV310	Tub6	160uM	5	310_Tub6_160uM_05	63.47	2010_panelA
L310	NSFTV310	Tub6	160uM	6	310_Tub6_160uM_06	63.4	2010_panelA
L310	NSFTV310	Tub6	160uM	7	310_Tub6_160uM_07	21.95	2010_panelA
L310	NSFTV310	Tub6	160uM	8	310_Tub6_160uM_08	65.79	2010_panelA
L310	NSFTV310	Tub6	160uM	9	310_Tub6_160uM_09	26.72	2010_panelA
L310	NSFTV310	Tub6	160uM	10	310_Tub6_160uM_10	31.16	2010_panelA
L333	NSFTV333	Tub10	160uM	1	333_Tub10_160uM_01	94.4	2010_panelA
L333	NSFTV333	Tub10	160uM	2	333_Tub10_160uM_02	62.58	2010_panelA
L333	NSFTV333	Tub10	160uM	3	333_Tub10_160uM_03	32.49	2010_panelA
L333	NSFTV333	Tub10	160uM	4	333_Tub10_160uM_04	81.26	2010_panelA
L333	NSFTV333	Tub10	160uM	5	333_Tub10_160uM_05	67.48	2010_panelA
L333	NSFTV333	Tub10	160uM	6	333_Tub10_160uM_06	72.07	2010_panelA
L333	NSFTV333	Tub10	160uM	7	333_Tub10_160uM_07	80.11	2010_panelA
L333	NSFTV333	Tub10	160uM	8	333_Tub10_160uM_08	87.07	2010_panelA
L333	NSFTV333	Tub10	160uM	9	333_Tub10_160uM_09	65.69	2010_panelA
L333	NSFTV333	Tub10	160uM	10	333_Tub10_160uM_10	51.95	2010_panelA
L333	NSFTV333	Tub9	0uM	1	333_Tub9_0uM_01	89.98	2010_panelA
L333	NSFTV333	Tub9	0uM	2	333_Tub9_0uM_02	55.35	2010_panelA
L333	NSFTV333	Tub9	0uM	3	333_Tub9_0uM_03	115.7	2010_panelA
L333	NSFTV333	Tub9	0uM	4	333_Tub9_0uM_04	77	2010_panelA
L333	NSFTV333	Tub9	0uM	5	333_Tub9_0uM_05	141.91	2010_panelA
L333	NSFTV333	Tub9	0uM	6	333_Tub9_0uM_06	129.74	2010_panelA
L333	NSFTV333	Tub9	0uM	7	333_Tub9_0uM_07	105.2	2010_panelA
L333	NSFTV333	Tub9	0uM	8	333_Tub9_0uM_08	84.72	2010_panelA
L333	NSFTV333	Tub9	0uM	9	333_Tub9_0uM_09	112.49	2010_panelA
L333	NSFTV333	Tub9	0uM	10	333_Tub9_0uM_10	99.92	2010_panelA
L338	NSFTV338	Tub10	160uM	1	338_Tub10_160uM_01	97.2	2010_panelA
L338	NSFTV338	Tub10	160uM	2	338_Tub10_160uM_02	103.07	2010_panelA
L338	NSFTV338	Tub10	160uM	3	338_Tub10_160uM_03	63.21	2010_panelA
L338	NSFTV338	Tub10	160uM	4	338_Tub10_160uM_04	111.17	2010_panelA
L338	NSFTV338	Tub10	160uM	5	338_Tub10_160uM_05	88.43	2010_panelA
L338	NSFTV338	Tub10	160uM	6	338_Tub10_160uM_06	50.11	2010_panelA
L338	NSFTV338	Tub10	160uM	7	338_Tub10_160uM_07	31.91	2010_panelA
L338	NSFTV338	Tub10	160uM	8	338_Tub10_160uM_08	71.17	2010_panelA
L338	NSFTV338	Tub10	160uM	9	338_Tub10_160uM_09	87.47	2010_panelA
L338	NSFTV338	Tub10	160uM	10	338_Tub10_160uM_10	88.18	2010_panelA
L338	NSFTV338	Tub9	0uM	1	338_Tub9_0uM_01	78.52	2010_panelA
L338	NSFTV338	Tub9	0uM	2	338_Tub9_0uM_02	71.49	2010_panelA
L338	NSFTV338	Tub9	0uM	3	338_Tub9_0uM_03	66.63	2010_panelA
L338	NSFTV338	Tub9	0uM	4	338_Tub9_0uM_04	77.42	2010_panelA
L338	NSFTV338	Tub9	0uM	5	338_Tub9_0uM_05	114.47	2010_panelA
L338	NSFTV338	Tub9	0uM	6	338_Tub9_0uM_06	94.86	2010_panelA
L338	NSFTV338	Tub9	0uM	7	338_Tub9_0uM_07	122.25	2010_panelA
L338	NSFTV338	Tub9	0uM	8	338_Tub9_0uM_08	106.19	2010_panelA
L338	NSFTV338	Tub9	0uM	9	338_Tub9_0uM_09	89.24	2010_panelA
L338	NSFTV338	Tub9	0uM	10	338_Tub9_0uM_10	94.98	2010_panelA
L343	NSFTV343	Tub10	160uM	1	343_Tub10_160uM_01	77.67	2010_panelA
L343	NSFTV343	Tub10	160uM	2	343_Tub10_160uM_02	100.57	2010_panelA
L343	NSFTV343	Tub10	160uM	3	343_Tub10_160uM_03	82.69	2010_panelA
L343	NSFTV343	Tub10	160uM	4	343_Tub10_160uM_04	84.14	2010_panelA
L343	NSFTV343	Tub10	160uM	5	343_Tub10_160uM_05	69	2010_panelA
L343	NSFTV343	Tub10	160uM	6	343_Tub10_160uM_06	76.73	2010_panelA
L343	NSFTV343	Tub10	160uM	7	343_Tub10_160uM_07	75.1	2010_panelA
L343	NSFTV343	Tub10	160uM	8	343_Tub10_160uM_08	58.02	2010_panelA
L343	NSFTV343	Tub10	160uM	9	343_Tub10_160uM_09	62.2	2010_panelA
L343	NSFTV343	Tub10	160uM	10	343_Tub10_160uM_10	70.2	2010_panelA
L343	NSFTV343	Tub9	0uM	1	343_Tub9_0uM_01	112.39	2010_panelA
L343	NSFTV343	Tub9	0uM	2	343_Tub9_0uM_02	107.85	2010_panelA
L343	NSFTV343	Tub9	0uM	3	343_Tub9_0uM_03	121.86	2010_panelA
L343	NSFTV343	Tub9	0uM	4	343_Tub9_0uM_04	130.35	2010_panelA
L343	NSFTV343	Tub9	0uM	5	343_Tub9_0uM_05	71.88	2010_panelA
L343	NSFTV343	Tub9	0uM	6	343_Tub9_0uM_06	113.96	2010_panelA
L343	NSFTV343	Tub9	0uM	7	343_Tub9_0uM_07	119.03	2010_panelA
L343	NSFTV343	Tub9	0uM	8	343_Tub9_0uM_08	88.27	2010_panelA
L343	NSFTV343	Tub9	0uM	9	343_Tub9_0uM_09	90.09	2010_panelA
L343	NSFTV343	Tub9	0uM	10	343_Tub9_0uM_10	61.6	2010_panelA
L350	NSFTV350	Tub8	160uM	1	350_Tub8_160uM_01	100.16	2010_panelA
L350	NSFTV350	Tub8	160uM	2	350_Tub8_160uM_02	140.91	2010_panelA
L350	NSFTV350	Tub8	160uM	3	350_Tub8_160uM_03	161.01	2010_panelA
L350	NSFTV350	Tub8	160uM	4	350_Tub8_160uM_04	106.4	2010_panelA
L350	NSFTV350	Tub8	160uM	5	350_Tub8_160uM_05	150.45	2010_panelA
L350	NSFTV350	Tub8	160uM	6	350_Tub8_160uM_06	151.83	2010_panelA
L350	NSFTV350	Tub8	160uM	7	350_Tub8_160uM_07	91.7	2010_panelA
L350	NSFTV350	Tub8	160uM	8	350_Tub8_160uM_08	99.52	2010_panelA
L350	NSFTV350	Tub8	160uM	9	350_Tub8_160uM_09	91.7	2010_panelA
L350	NSFTV350	Tub8	160uM	10	350_Tub8_160uM_10	89.55	2010_panelA
L351	NSFTV351	Tub10	160uM	1	351_Tub10_160uM_01	115.91	2010_panelA
L351	NSFTV351	Tub10	160uM	2	351_Tub10_160uM_02	103.66	2010_panelA
L351	NSFTV351	Tub10	160uM	3	351_Tub10_160uM_03	72.99	2010_panelA
L351	NSFTV351	Tub10	160uM	4	351_Tub10_160uM_04	101.64	2010_panelA
L351	NSFTV351	Tub10	160uM	5	351_Tub10_160uM_05	67.1	2010_panelA
L351	NSFTV351	Tub10	160uM	6	351_Tub10_160uM_06	105.74	2010_panelA
L351	NSFTV351	Tub10	160uM	7	351_Tub10_160uM_07	106.72	2010_panelA
L351	NSFTV351	Tub10	160uM	8	351_Tub10_160uM_08	65.85	2010_panelA
L351	NSFTV351	Tub10	160uM	9	351_Tub10_160uM_09	65.82	2010_panelA
L351	NSFTV351	Tub9	0uM	1	351_Tub9_0uM_01	105.88	2010_panelA
L351	NSFTV351	Tub9	0uM	2	351_Tub9_0uM_02	111.7	2010_panelA
L351	NSFTV351	Tub9	0uM	3	351_Tub9_0uM_03	113.88	2010_panelA
L351	NSFTV351	Tub9	0uM	4	351_Tub9_0uM_04	111.68	2010_panelA
L351	NSFTV351	Tub9	0uM	5	351_Tub9_0uM_05	115.47	2010_panelA
L351	NSFTV351	Tub9	0uM	6	351_Tub9_0uM_06	133.71	2010_panelA
L351	NSFTV351	Tub9	0uM	7	351_Tub9_0uM_07	145.96	2010_panelA
L351	NSFTV351	Tub9	0uM	8	351_Tub9_0uM_08	137.37	2010_panelA
L351	NSFTV351	Tub9	0uM	9	351_Tub9_0uM_09	103.34	2010_panelA
L351	NSFTV351	Tub9	0uM	10	351_Tub9_0uM_10	137.72	2010_panelA
L351	NSFTV351	Tub9	0uM	11	351_Tub9_0uM_11	112.07	2010_panelA
L355	NSFTV355	Tub11	0uM	1	355_Tub11_0uM_01	131.5	2010_panelA
L355	NSFTV355	Tub11	0uM	2	355_Tub11_0uM_02	108.68	2010_panelA
L355	NSFTV355	Tub11	0uM	3	355_Tub11_0uM_03	187.44	2010_panelA
L355	NSFTV355	Tub11	0uM	4	355_Tub11_0uM_04	135.96	2010_panelA
L355	NSFTV355	Tub11	0uM	5	355_Tub11_0uM_05	171.92	2010_panelA
L355	NSFTV355	Tub11	0uM	6	355_Tub11_0uM_06	43.64	2010_panelA
L355	NSFTV355	Tub11	0uM	7	355_Tub11_0uM_07	159.34	2010_panelA
L355	NSFTV355	Tub11	0uM	8	355_Tub11_0uM_08	81.6	2010_panelA
L355	NSFTV355	Tub11	0uM	9	355_Tub11_0uM_09	114.21	2010_panelA
L355	NSFTV355	Tub11	0uM	10	355_Tub11_0uM_10	151.9	2010_panelA
L355	NSFTV355	Tub12	160uM	1	355_Tub12_160uM_01	151.72	2010_panelA
L355	NSFTV355	Tub12	160uM	2	355_Tub12_160uM_02	185.03	2010_panelA
L355	NSFTV355	Tub12	160uM	3	355_Tub12_160uM_03	180.11	2010_panelA
L355	NSFTV355	Tub12	160uM	4	355_Tub12_160uM_04	171.73	2010_panelA
L355	NSFTV355	Tub12	160uM	5	355_Tub12_160uM_05	154.13	2010_panelA
L355	NSFTV355	Tub12	160uM	6	355_Tub12_160uM_06	179.89	2010_panelA
L355	NSFTV355	Tub12	160uM	7	355_Tub12_160uM_07	164.22	2010_panelA
L355	NSFTV355	Tub12	160uM	8	355_Tub12_160uM_08	166.05	2010_panelA
L355	NSFTV355	Tub12	160uM	9	355_Tub12_160uM_09	157.77	2010_panelA
L355	NSFTV355	Tub12	160uM	10	355_Tub12_160uM_10	182.3	2010_panelA
L35	NSFTV35	Tub1	0uM	1	35_Tub1_0uM_01	126.02	2010_panelA
L35	NSFTV35	Tub1	0uM	2	35_Tub1_0uM_02	95.08	2010_panelA
L35	NSFTV35	Tub1	0uM	3	35_Tub1_0uM_03	147.83	2010_panelA
L35	NSFTV35	Tub1	0uM	4	35_Tub1_0uM_04	101.98	2010_panelA
L35	NSFTV35	Tub1	0uM	5	35_Tub1_0uM_05	143	2010_panelA
L35	NSFTV35	Tub1	0uM	6	35_Tub1_0uM_06	114.21	2010_panelA
L35	NSFTV35	Tub1	0uM	7	35_Tub1_0uM_07	137.49	2010_panelA
L35	NSFTV35	Tub1	0uM	8	35_Tub1_0uM_08	140.52	2010_panelA
L35	NSFTV35	Tub1	0uM	9	35_Tub1_0uM_09	115.12	2010_panelA
L35	NSFTV35	Tub1	0uM	10	35_Tub1_0uM_10	131.02	2010_panelA
L35	NSFTV35	Tub2	160uM	1	35_Tub2_160uM_01	76.28	2010_panelA
L35	NSFTV35	Tub2	160uM	2	35_Tub2_160uM_02	57.93	2010_panelA
L35	NSFTV35	Tub2	160uM	3	35_Tub2_160uM_03	57.53	2010_panelA
L35	NSFTV35	Tub2	160uM	4	35_Tub2_160uM_04	66.58	2010_panelA
L35	NSFTV35	Tub2	160uM	5	35_Tub2_160uM_05	65.27	2010_panelA
L35	NSFTV35	Tub2	160uM	6	35_Tub2_160uM_06	64.77	2010_panelA
L35	NSFTV35	Tub2	160uM	7	35_Tub2_160uM_07	71.48	2010_panelA
L35	NSFTV35	Tub2	160uM	8	35_Tub2_160uM_08	51.28	2010_panelA
L35	NSFTV35	Tub2	160uM	9	35_Tub2_160uM_09	64.13	2010_panelA
L35	NSFTV35	Tub2	160uM	10	35_Tub2_160uM_10	60.54	2010_panelA
L361	NSFTV361	Tub7	0uM	1	361_Tub7_0uM_01	101.83	2010_panelA
L361	NSFTV361	Tub7	0uM	2	361_Tub7_0uM_02	147.89	2010_panelA
L361	NSFTV361	Tub7	0uM	3	361_Tub7_0uM_03	149.08	2010_panelA
L361	NSFTV361	Tub7	0uM	4	361_Tub7_0uM_04	93.94	2010_panelA
L361	NSFTV361	Tub7	0uM	5	361_Tub7_0uM_05	132.86	2010_panelA
L361	NSFTV361	Tub7	0uM	6	361_Tub7_0uM_06	102.33	2010_panelA
L361	NSFTV361	Tub7	0uM	7	361_Tub7_0uM_07	135.35	2010_panelA
L361	NSFTV361	Tub7	0uM	8	361_Tub7_0uM_08	104.9	2010_panelA
L361	NSFTV361	Tub7	0uM	9	361_Tub7_0uM_09	158.97	2010_panelA
L361	NSFTV361	Tub7	0uM	10	361_Tub7_0uM_10	95.45	2010_panelA
L361	NSFTV361	Tub8	160uM	1	361_Tub8_160uM_01	133.46	2010_panelA
L361	NSFTV361	Tub8	160uM	2	361_Tub8_160uM_02	127.07	2010_panelA
L361	NSFTV361	Tub8	160uM	3	361_Tub8_160uM_03	100.91	2010_panelA
L361	NSFTV361	Tub8	160uM	4	361_Tub8_160uM_04	113.48	2010_panelA
L361	NSFTV361	Tub8	160uM	5	361_Tub8_160uM_05	137.3	2010_panelA
L361	NSFTV361	Tub8	160uM	6	361_Tub8_160uM_06	123.42	2010_panelA
L361	NSFTV361	Tub8	160uM	7	361_Tub8_160uM_07	112.49	2010_panelA
L361	NSFTV361	Tub8	160uM	8	361_Tub8_160uM_08	102.21	2010_panelA
L361	NSFTV361	Tub8	160uM	9	361_Tub8_160uM_09	118.45	2010_panelA
L361	NSFTV361	Tub8	160uM	10	361_Tub8_160uM_10	107.74	2010_panelA
L363	NSFTV363	Tub11	0uM	1	363_Tub11_0uM_01	128.42	2010_panelA
L363	NSFTV363	Tub11	0uM	2	363_Tub11_0uM_02	89.93	2010_panelA
L363	NSFTV363	Tub11	0uM	3	363_Tub11_0uM_03	138.08	2010_panelA
L363	NSFTV363	Tub11	0uM	4	363_Tub11_0uM_04	101.5	2010_panelA
L363	NSFTV363	Tub11	0uM	5	363_Tub11_0uM_05	155.89	2010_panelA
L363	NSFTV363	Tub11	0uM	6	363_Tub11_0uM_06	120.49	2010_panelA
L363	NSFTV363	Tub11	0uM	7	363_Tub11_0uM_07	87.29	2010_panelA
L363	NSFTV363	Tub11	0uM	8	363_Tub11_0uM_08	112.06	2010_panelA
L363	NSFTV363	Tub11	0uM	9	363_Tub11_0uM_09	112.43	2010_panelA
L363	NSFTV363	Tub11	0uM	10	363_Tub11_0uM_10	83.74	2010_panelA
L363	NSFTV363	Tub12	160uM	1	363_Tub12_160uM_01	143.93	2010_panelA
L363	NSFTV363	Tub12	160uM	2	363_Tub12_160uM_02	104.61	2010_panelA
L363	NSFTV363	Tub12	160uM	3	363_Tub12_160uM_03	120.44	2010_panelA
L363	NSFTV363	Tub12	160uM	4	363_Tub12_160uM_04	75.76	2010_panelA
L363	NSFTV363	Tub12	160uM	5	363_Tub12_160uM_05	98.72	2010_panelA
L363	NSFTV363	Tub12	160uM	6	363_Tub12_160uM_06	103.33	2010_panelA
L363	NSFTV363	Tub12	160uM	7	363_Tub12_160uM_07	105.35	2010_panelA
L363	NSFTV363	Tub12	160uM	8	363_Tub12_160uM_08	114.41	2010_panelA
L363	NSFTV363	Tub12	160uM	9	363_Tub12_160uM_09	102.24	2010_panelA
L363	NSFTV363	Tub12	160uM	10	363_Tub12_160uM_10	120.05	2010_panelA
L365	NSFTV365	Tub10	160uM	1	365_Tub10_160uM_01	94.14	2010_panelA
L365	NSFTV365	Tub10	160uM	2	365_Tub10_160uM_02	56.76	2010_panelA
L365	NSFTV365	Tub10	160uM	3	365_Tub10_160uM_03	67.48	2010_panelA
L365	NSFTV365	Tub10	160uM	4	365_Tub10_160uM_04	86.75	2010_panelA
L365	NSFTV365	Tub10	160uM	5	365_Tub10_160uM_05	85.36	2010_panelA
L365	NSFTV365	Tub10	160uM	6	365_Tub10_160uM_06	62.29	2010_panelA
L365	NSFTV365	Tub9	0uM	1	365_Tub9_0uM_01	50.43	2010_panelA
L365	NSFTV365	Tub9	0uM	2	365_Tub9_0uM_02	83.89	2010_panelA
L365	NSFTV365	Tub9	0uM	3	365_Tub9_0uM_03	57.97	2010_panelA
L365	NSFTV365	Tub9	0uM	4	365_Tub9_0uM_04	102.12	2010_panelA
L365	NSFTV365	Tub9	0uM	5	365_Tub9_0uM_05	76.95	2010_panelA
L365	NSFTV365	Tub9	0uM	6	365_Tub9_0uM_06	74.74	2010_panelA
L365	NSFTV365	Tub9	0uM	7	365_Tub9_0uM_07	90.86	2010_panelA
L367	NSFTV367	Tub10	160uM	1	367_Tub10_160uM_01	157.81	2010_panelA
L367	NSFTV367	Tub10	160uM	2	367_Tub10_160uM_02	19.4	2010_panelA
L367	NSFTV367	Tub10	160uM	3	367_Tub10_160uM_03	107.83	2010_panelA
L367	NSFTV367	Tub10	160uM	4	367_Tub10_160uM_04	86.47	2010_panelA
L367	NSFTV367	Tub10	160uM	5	367_Tub10_160uM_05	141.7	2010_panelA
L367	NSFTV367	Tub10	160uM	6	367_Tub10_160uM_06	91.47	2010_panelA
L367	NSFTV367	Tub10	160uM	7	367_Tub10_160uM_07	94.58	2010_panelA
L367	NSFTV367	Tub10	160uM	8	367_Tub10_160uM_08	61.88	2010_panelA
L367	NSFTV367	Tub10	160uM	9	367_Tub10_160uM_09	49.15	2010_panelA
L367	NSFTV367	Tub10	160uM	10	367_Tub10_160uM_10	47.33	2010_panelA
L367	NSFTV367	Tub9	0uM	1	367_Tub9_0uM_01	108.18	2010_panelA
L367	NSFTV367	Tub9	0uM	2	367_Tub9_0uM_02	106.59	2010_panelA
L367	NSFTV367	Tub9	0uM	3	367_Tub9_0uM_03	141.64	2010_panelA
L367	NSFTV367	Tub9	0uM	4	367_Tub9_0uM_04	98.92	2010_panelA
L367	NSFTV367	Tub9	0uM	5	367_Tub9_0uM_05	147.81	2010_panelA
L367	NSFTV367	Tub9	0uM	6	367_Tub9_0uM_06	101.53	2010_panelA
L367	NSFTV367	Tub9	0uM	7	367_Tub9_0uM_07	163.13	2010_panelA
L367	NSFTV367	Tub9	0uM	8	367_Tub9_0uM_08	60.79	2010_panelA
L367	NSFTV367	Tub9	0uM	9	367_Tub9_0uM_09	91.86	2010_panelA
L367	NSFTV367	Tub9	0uM	10	367_Tub9_0uM_10	93.86	2010_panelA
L374	NSFTV374	Tub7	0uM	1	374_Tub7_0uM_01	109.03	2010_panelA
L374	NSFTV374	Tub7	0uM	2	374_Tub7_0uM_02	122.3	2010_panelA
L374	NSFTV374	Tub7	0uM	3	374_Tub7_0uM_03	92.33	2010_panelA
L374	NSFTV374	Tub7	0uM	4	374_Tub7_0uM_04	165.61	2010_panelA
L374	NSFTV374	Tub7	0uM	5	374_Tub7_0uM_05	142.8	2010_panelA
L374	NSFTV374	Tub7	0uM	6	374_Tub7_0uM_06	117.64	2010_panelA
L374	NSFTV374	Tub7	0uM	7	374_Tub7_0uM_07	133.01	2010_panelA
L374	NSFTV374	Tub7	0uM	8	374_Tub7_0uM_08	128.43	2010_panelA
L374	NSFTV374	Tub7	0uM	9	374_Tub7_0uM_09	141.9	2010_panelA
L374	NSFTV374	Tub7	0uM	10	374_Tub7_0uM_10	163.44	2010_panelA
L374	NSFTV374	Tub8	160uM	1	374_Tub8_160uM_01	102.75	2010_panelA
L374	NSFTV374	Tub8	160uM	2	374_Tub8_160uM_02	55.69	2010_panelA
L374	NSFTV374	Tub8	160uM	3	374_Tub8_160uM_03	107.18	2010_panelA
L374	NSFTV374	Tub8	160uM	4	374_Tub8_160uM_04	128.8	2010_panelA
L374	NSFTV374	Tub8	160uM	5	374_Tub8_160uM_05	121.36	2010_panelA
L374	NSFTV374	Tub8	160uM	6	374_Tub8_160uM_06	114.83	2010_panelA
L374	NSFTV374	Tub8	160uM	7	374_Tub8_160uM_07	143.25	2010_panelA
L374	NSFTV374	Tub8	160uM	8	374_Tub8_160uM_08	116.18	2010_panelA
L374	NSFTV374	Tub8	160uM	9	374_Tub8_160uM_09	106.87	2010_panelA
L374	NSFTV374	Tub8	160uM	10	374_Tub8_160uM_10	149.15	2010_panelA
L376	NSFTV376	Tub3	0uM	1	376_Tub3_0uM_01	172.03	2010_panelA
L376	NSFTV376	Tub3	0uM	2	376_Tub3_0uM_02	102.47	2010_panelA
L376	NSFTV376	Tub3	0uM	3	376_Tub3_0uM_03	170.56	2010_panelA
L376	NSFTV376	Tub3	0uM	4	376_Tub3_0uM_04	114.02	2010_panelA
L376	NSFTV376	Tub3	0uM	5	376_Tub3_0uM_05	164.96	2010_panelA
L376	NSFTV376	Tub3	0uM	6	376_Tub3_0uM_06	117.16	2010_panelA
L376	NSFTV376	Tub3	0uM	7	376_Tub3_0uM_07	111.8	2010_panelA
L376	NSFTV376	Tub3	0uM	8	376_Tub3_0uM_08	203.68	2010_panelA
L376	NSFTV376	Tub3	0uM	9	376_Tub3_0uM_09	67.57	2010_panelA
L376	NSFTV376	Tub3	0uM	10	376_Tub3_0uM_10	167.97	2010_panelA
L376	NSFTV376	Tub4	160uM	1	376_Tub4_160uM_01	113.33	2010_panelA
L376	NSFTV376	Tub4	160uM	2	376_Tub4_160uM_02	150.66	2010_panelA
L376	NSFTV376	Tub4	160uM	3	376_Tub4_160uM_03	35.83	2010_panelA
L376	NSFTV376	Tub4	160uM	4	376_Tub4_160uM_04	111.26	2010_panelA
L376	NSFTV376	Tub4	160uM	5	376_Tub4_160uM_05	95.94	2010_panelA
L376	NSFTV376	Tub4	160uM	6	376_Tub4_160uM_06	112.59	2010_panelA
L376	NSFTV376	Tub4	160uM	7	376_Tub4_160uM_07	128.13	2010_panelA
L376	NSFTV376	Tub4	160uM	8	376_Tub4_160uM_08	59.12	2010_panelA
L376	NSFTV376	Tub4	160uM	9	376_Tub4_160uM_09	125.85	2010_panelA
L376	NSFTV376	Tub4	160uM	10	376_Tub4_160uM_10	146.51	2010_panelA
L379	NSFTV379	Tub5	0uM	1	379_Tub5_0uM_01	143.21	2010_panelA
L379	NSFTV379	Tub5	0uM	2	379_Tub5_0uM_02	78.42	2010_panelA
L379	NSFTV379	Tub5	0uM	3	379_Tub5_0uM_03	156.39	2010_panelA
L379	NSFTV379	Tub5	0uM	4	379_Tub5_0uM_04	154.22	2010_panelA
L379	NSFTV379	Tub5	0uM	5	379_Tub5_0uM_05	142.95	2010_panelA
L379	NSFTV379	Tub5	0uM	6	379_Tub5_0uM_06	129.97	2010_panelA
L379	NSFTV379	Tub5	0uM	7	379_Tub5_0uM_07	131.25	2010_panelA
L379	NSFTV379	Tub5	0uM	8	379_Tub5_0uM_08	128.83	2010_panelA
L379	NSFTV379	Tub5	0uM	9	379_Tub5_0uM_09	146.24	2010_panelA
L379	NSFTV379	Tub5	0uM	10	379_Tub5_0uM_10	172.63	2010_panelA
L379	NSFTV379	Tub6	160uM	1	379_Tub6_160uM_01	90.72	2010_panelA
L379	NSFTV379	Tub6	160uM	2	379_Tub6_160uM_02	113.06	2010_panelA
L379	NSFTV379	Tub6	160uM	3	379_Tub6_160uM_03	93.74	2010_panelA
L379	NSFTV379	Tub6	160uM	4	379_Tub6_160uM_04	84.35	2010_panelA
L379	NSFTV379	Tub6	160uM	5	379_Tub6_160uM_05	105.97	2010_panelA
L379	NSFTV379	Tub6	160uM	6	379_Tub6_160uM_06	93.17	2010_panelA
L379	NSFTV379	Tub6	160uM	7	379_Tub6_160uM_07	81.75	2010_panelA
L379	NSFTV379	Tub6	160uM	8	379_Tub6_160uM_08	102.9	2010_panelA
L379	NSFTV379	Tub6	160uM	9	379_Tub6_160uM_09	39.64	2010_panelA
L379	NSFTV379	Tub6	160uM	10	379_Tub6_160uM_10	65.81	2010_panelA
L381	NSFTV381	Tub7	0uM	1	381_Tub7_0uM_01	112.67	2010_panelA
L381	NSFTV381	Tub7	0uM	2	381_Tub7_0uM_02	115.72	2010_panelA
L381	NSFTV381	Tub7	0uM	3	381_Tub7_0uM_03	115.4	2010_panelA
L381	NSFTV381	Tub7	0uM	4	381_Tub7_0uM_04	117.36	2010_panelA
L381	NSFTV381	Tub7	0uM	5	381_Tub7_0uM_05	103.87	2010_panelA
L381	NSFTV381	Tub7	0uM	6	381_Tub7_0uM_06	102.33	2010_panelA
L381	NSFTV381	Tub7	0uM	7	381_Tub7_0uM_07	134.83	2010_panelA
L381	NSFTV381	Tub7	0uM	8	381_Tub7_0uM_08	41.55	2010_panelA
L381	NSFTV381	Tub7	0uM	9	381_Tub7_0uM_09	113.79	2010_panelA
L381	NSFTV381	Tub7	0uM	10	381_Tub7_0uM_10	136.79	2010_panelA
L381	NSFTV381	Tub8	160uM	1	381_Tub8_160uM_01	94.5	2010_panelA
L381	NSFTV381	Tub8	160uM	2	381_Tub8_160uM_02	52.15	2010_panelA
L381	NSFTV381	Tub8	160uM	3	381_Tub8_160uM_03	100.03	2010_panelA
L381	NSFTV381	Tub8	160uM	4	381_Tub8_160uM_04	83.14	2010_panelA
L381	NSFTV381	Tub8	160uM	5	381_Tub8_160uM_05	97.24	2010_panelA
L381	NSFTV381	Tub8	160uM	6	381_Tub8_160uM_06	108.59	2010_panelA
L381	NSFTV381	Tub8	160uM	7	381_Tub8_160uM_07	110.31	2010_panelA
L381	NSFTV381	Tub8	160uM	8	381_Tub8_160uM_08	109.32	2010_panelA
L381	NSFTV381	Tub8	160uM	9	381_Tub8_160uM_09	84.36	2010_panelA
L381	NSFTV381	Tub8	160uM	10	381_Tub8_160uM_10	78.89	2010_panelA
L386	NSFTV386	Tub3	0uM	1	386_Tub3_0uM_01	74.43	2010_panelA
L386	NSFTV386	Tub3	0uM	2	386_Tub3_0uM_02	108.59	2010_panelA
L386	NSFTV386	Tub3	0uM	3	386_Tub3_0uM_03	129.76	2010_panelA
L386	NSFTV386	Tub3	0uM	4	386_Tub3_0uM_04	94.13	2010_panelA
L386	NSFTV386	Tub3	0uM	5	386_Tub3_0uM_05	97.88	2010_panelA
L386	NSFTV386	Tub3	0uM	6	386_Tub3_0uM_06	139.64	2010_panelA
L386	NSFTV386	Tub3	0uM	7	386_Tub3_0uM_07	128.28	2010_panelA
L386	NSFTV386	Tub3	0uM	8	386_Tub3_0uM_08	142.23	2010_panelA
L386	NSFTV386	Tub3	0uM	9	386_Tub3_0uM_09	88.66	2010_panelA
L386	NSFTV386	Tub3	0uM	10	386_Tub3_0uM_10	122.86	2010_panelA
L386	NSFTV386	Tub4	160uM	1	386_Tub4_160uM_01	93.94	2010_panelA
L386	NSFTV386	Tub4	160uM	2	386_Tub4_160uM_02	88.71	2010_panelA
L386	NSFTV386	Tub4	160uM	3	386_Tub4_160uM_03	89.03	2010_panelA
L386	NSFTV386	Tub4	160uM	4	386_Tub4_160uM_04	118.04	2010_panelA
L386	NSFTV386	Tub4	160uM	5	386_Tub4_160uM_05	116.68	2010_panelA
L386	NSFTV386	Tub4	160uM	6	386_Tub4_160uM_06	107.59	2010_panelA
L386	NSFTV386	Tub4	160uM	7	386_Tub4_160uM_07	84.99	2010_panelA
L386	NSFTV386	Tub4	160uM	8	386_Tub4_160uM_08	77.73	2010_panelA
L386	NSFTV386	Tub4	160uM	9	386_Tub4_160uM_09	96.2	2010_panelA
L386	NSFTV386	Tub4	160uM	10	386_Tub4_160uM_10	65.69	2010_panelA
L388	NSFTV388	Tub11	0uM	1	388_Tub11_0uM_01	146.82	2010_panelA
L388	NSFTV388	Tub11	0uM	2	388_Tub11_0uM_02	114.83	2010_panelA
L388	NSFTV388	Tub11	0uM	3	388_Tub11_0uM_03	107.35	2010_panelA
L388	NSFTV388	Tub11	0uM	4	388_Tub11_0uM_04	88.91	2010_panelA
L388	NSFTV388	Tub11	0uM	5	388_Tub11_0uM_05	92.83	2010_panelA
L388	NSFTV388	Tub11	0uM	6	388_Tub11_0uM_06	125.42	2010_panelA
L388	NSFTV388	Tub11	0uM	7	388_Tub11_0uM_07	66.83	2010_panelA
L388	NSFTV388	Tub11	0uM	8	388_Tub11_0uM_08	115.96	2010_panelA
L388	NSFTV388	Tub11	0uM	9	388_Tub11_0uM_09	60.67	2010_panelA
L388	NSFTV388	Tub11	0uM	10	388_Tub11_0uM_10	122.31	2010_panelA
L388	NSFTV388	Tub12	160uM	1	388_Tub12_160uM_01	123.58	2010_panelA
L388	NSFTV388	Tub12	160uM	2	388_Tub12_160uM_02	135.76	2010_panelA
L388	NSFTV388	Tub12	160uM	3	388_Tub12_160uM_03	144.73	2010_panelA
L388	NSFTV388	Tub12	160uM	4	388_Tub12_160uM_04	155.83	2010_panelA
L388	NSFTV388	Tub12	160uM	5	388_Tub12_160uM_05	143.21	2010_panelA
L388	NSFTV388	Tub12	160uM	6	388_Tub12_160uM_06	127.66	2010_panelA
L388	NSFTV388	Tub12	160uM	7	388_Tub12_160uM_07	196.79	2010_panelA
L388	NSFTV388	Tub12	160uM	8	388_Tub12_160uM_08	152.86	2010_panelA
L388	NSFTV388	Tub12	160uM	9	388_Tub12_160uM_09	128.44	2010_panelA
L388	NSFTV388	Tub12	160uM	10	388_Tub12_160uM_10	171.7	2010_panelA
L390	NSFTV390	Tub3	0uM	1	390_Tub3_0uM_01	139.13	2010_panelA
L390	NSFTV390	Tub3	0uM	2	390_Tub3_0uM_02	109.97	2010_panelA
L390	NSFTV390	Tub3	0uM	3	390_Tub3_0uM_03	80.75	2010_panelA
L390	NSFTV390	Tub3	0uM	4	390_Tub3_0uM_04	129.81	2010_panelA
L390	NSFTV390	Tub3	0uM	5	390_Tub3_0uM_05	98.21	2010_panelA
L390	NSFTV390	Tub3	0uM	6	390_Tub3_0uM_06	100.54	2010_panelA
L390	NSFTV390	Tub3	0uM	7	390_Tub3_0uM_07	126.57	2010_panelA
L390	NSFTV390	Tub3	0uM	8	390_Tub3_0uM_08	100.33	2010_panelA
L390	NSFTV390	Tub3	0uM	9	390_Tub3_0uM_09	121.73	2010_panelA
L390	NSFTV390	Tub3	0uM	10	390_Tub3_0uM_10	119.69	2010_panelA
L390	NSFTV390	Tub4	160uM	1	390_Tub4_160uM_01	66.6	2010_panelA
L390	NSFTV390	Tub4	160uM	2	390_Tub4_160uM_02	81.93	2010_panelA
L390	NSFTV390	Tub4	160uM	3	390_Tub4_160uM_03	87.12	2010_panelA
L390	NSFTV390	Tub4	160uM	4	390_Tub4_160uM_04	89.04	2010_panelA
L390	NSFTV390	Tub4	160uM	5	390_Tub4_160uM_05	95.75	2010_panelA
L390	NSFTV390	Tub4	160uM	6	390_Tub4_160uM_06	71.2	2010_panelA
L390	NSFTV390	Tub4	160uM	7	390_Tub4_160uM_07	92.72	2010_panelA
L390	NSFTV390	Tub4	160uM	8	390_Tub4_160uM_08	95.58	2010_panelA
L390	NSFTV390	Tub4	160uM	9	390_Tub4_160uM_09	76.26	2010_panelA
L390	NSFTV390	Tub4	160uM	10	390_Tub4_160uM_10	64.32	2010_panelA
L392	NSFTV392	Tub5	0uM	1	392_Tub5_0uM_01	134.19	2010_panelA
L392	NSFTV392	Tub5	0uM	2	392_Tub5_0uM_02	98.32	2010_panelA
L392	NSFTV392	Tub5	0uM	3	392_Tub5_0uM_03	94.65	2010_panelA
L392	NSFTV392	Tub5	0uM	4	392_Tub5_0uM_04	110.6	2010_panelA
L392	NSFTV392	Tub5	0uM	5	392_Tub5_0uM_05	132.27	2010_panelA
L392	NSFTV392	Tub5	0uM	6	392_Tub5_0uM_06	164.93	2010_panelA
L392	NSFTV392	Tub5	0uM	7	392_Tub5_0uM_07	116.25	2010_panelA
L392	NSFTV392	Tub5	0uM	8	392_Tub5_0uM_08	148.75	2010_panelA
L392	NSFTV392	Tub5	0uM	9	392_Tub5_0uM_09	125.86	2010_panelA
L392	NSFTV392	Tub5	0uM	10	392_Tub5_0uM_10	126.11	2010_panelA
L392	NSFTV392	Tub6	160uM	1	392_Tub6_160uM_01	101.44	2010_panelA
L392	NSFTV392	Tub6	160uM	2	392_Tub6_160uM_02	85.7	2010_panelA
L392	NSFTV392	Tub6	160uM	3	392_Tub6_160uM_03	116.5	2010_panelA
L392	NSFTV392	Tub6	160uM	4	392_Tub6_160uM_04	71.09	2010_panelA
L392	NSFTV392	Tub6	160uM	5	392_Tub6_160uM_05	118.75	2010_panelA
L392	NSFTV392	Tub6	160uM	6	392_Tub6_160uM_06	99.13	2010_panelA
L392	NSFTV392	Tub6	160uM	7	392_Tub6_160uM_07	93.27	2010_panelA
L392	NSFTV392	Tub6	160uM	8	392_Tub6_160uM_08	98.13	2010_panelA
L392	NSFTV392	Tub6	160uM	9	392_Tub6_160uM_09	66.4	2010_panelA
L392	NSFTV392	Tub6	160uM	10	392_Tub6_160uM_10	80.94	2010_panelA
L395	NSFTV395	Tub7	0uM	1	395_Tub7_0uM_01	121.45	2010_panelA
L395	NSFTV395	Tub7	0uM	2	395_Tub7_0uM_02	104.32	2010_panelA
L395	NSFTV395	Tub7	0uM	3	395_Tub7_0uM_03	121.59	2010_panelA
L395	NSFTV395	Tub7	0uM	4	395_Tub7_0uM_04	154.51	2010_panelA
L395	NSFTV395	Tub7	0uM	5	395_Tub7_0uM_05	150.78	2010_panelA
L395	NSFTV395	Tub7	0uM	6	395_Tub7_0uM_06	101.18	2010_panelA
L395	NSFTV395	Tub7	0uM	7	395_Tub7_0uM_07	144.9	2010_panelA
L395	NSFTV395	Tub7	0uM	8	395_Tub7_0uM_08	149.92	2010_panelA
L395	NSFTV395	Tub7	0uM	9	395_Tub7_0uM_09	96.41	2010_panelA
L395	NSFTV395	Tub7	0uM	10	395_Tub7_0uM_10	136.96	2010_panelA
L395	NSFTV395	Tub8	160uM	1	395_Tub8_160uM_01	92.76	2010_panelA
L395	NSFTV395	Tub8	160uM	2	395_Tub8_160uM_02	86.56	2010_panelA
L395	NSFTV395	Tub8	160uM	3	395_Tub8_160uM_03	122.61	2010_panelA
L395	NSFTV395	Tub8	160uM	4	395_Tub8_160uM_04	114.92	2010_panelA
L395	NSFTV395	Tub8	160uM	5	395_Tub8_160uM_05	79.75	2010_panelA
L395	NSFTV395	Tub8	160uM	6	395_Tub8_160uM_06	110.01	2010_panelA
L395	NSFTV395	Tub8	160uM	7	395_Tub8_160uM_07	122.21	2010_panelA
L395	NSFTV395	Tub8	160uM	8	395_Tub8_160uM_08	109.3	2010_panelA
L395	NSFTV395	Tub8	160uM	9	395_Tub8_160uM_09	127.07	2010_panelA
L395	NSFTV395	Tub8	160uM	10	395_Tub8_160uM_10	71.6	2010_panelA
L399	NSFTV399	Tub5	0uM	1	399_Tub5_0uM_01	51.9	2010_panelA
L399	NSFTV399	Tub5	0uM	2	399_Tub5_0uM_02	111.69	2010_panelA
L399	NSFTV399	Tub5	0uM	3	399_Tub5_0uM_03	67.04	2010_panelA
L399	NSFTV399	Tub5	0uM	4	399_Tub5_0uM_04	36.86	2010_panelA
L399	NSFTV399	Tub5	0uM	5	399_Tub5_0uM_05	75.45	2010_panelA
L399	NSFTV399	Tub5	0uM	6	399_Tub5_0uM_06	68.92	2010_panelA
L399	NSFTV399	Tub5	0uM	7	399_Tub5_0uM_07	107.99	2010_panelA
L399	NSFTV399	Tub5	0uM	8	399_Tub5_0uM_08	87.5	2010_panelA
L399	NSFTV399	Tub5	0uM	9	399_Tub5_0uM_09	57.53	2010_panelA
L399	NSFTV399	Tub5	0uM	10	399_Tub5_0uM_10	95.35	2010_panelA
L399	NSFTV399	Tub6	160uM	1	399_Tub6_160uM_01	71.04	2010_panelA
L399	NSFTV399	Tub6	160uM	2	399_Tub6_160uM_02	62.24	2010_panelA
L399	NSFTV399	Tub6	160uM	3	399_Tub6_160uM_03	55.65	2010_panelA
L399	NSFTV399	Tub6	160uM	4	399_Tub6_160uM_04	84.84	2010_panelA
L399	NSFTV399	Tub6	160uM	5	399_Tub6_160uM_05	75.37	2010_panelA
L399	NSFTV399	Tub6	160uM	6	399_Tub6_160uM_06	80.64	2010_panelA
L399	NSFTV399	Tub6	160uM	7	399_Tub6_160uM_07	59.8	2010_panelA
L399	NSFTV399	Tub6	160uM	8	399_Tub6_160uM_08	75.96	2010_panelA
L399	NSFTV399	Tub6	160uM	9	399_Tub6_160uM_09	42.18	2010_panelA
L399	NSFTV399	Tub6	160uM	10	399_Tub6_160uM_10	53.65	2010_panelA
L40	NSFTV40	Tub3	0uM	1	40_Tub3_0uM_01	153.76	2010_panelA
L40	NSFTV40	Tub3	0uM	2	40_Tub3_0uM_02	53.61	2010_panelA
L40	NSFTV40	Tub3	0uM	3	40_Tub3_0uM_03	38.73	2010_panelA
L40	NSFTV40	Tub3	0uM	4	40_Tub3_0uM_04	169.87	2010_panelA
L40	NSFTV40	Tub3	0uM	5	40_Tub3_0uM_05	127.79	2010_panelA
L40	NSFTV40	Tub3	0uM	6	40_Tub3_0uM_06	158.22	2010_panelA
L40	NSFTV40	Tub3	0uM	7	40_Tub3_0uM_07	183.17	2010_panelA
L40	NSFTV40	Tub3	0uM	8	40_Tub3_0uM_08	118.61	2010_panelA
L40	NSFTV40	Tub3	0uM	9	40_Tub3_0uM_09	45.19	2010_panelA
L40	NSFTV40	Tub3	0uM	10	40_Tub3_0uM_10	156.06	2010_panelA
L40	NSFTV40	Tub4	160uM	1	40_Tub4_160uM_01	134.71	2010_panelA
L40	NSFTV40	Tub4	160uM	2	40_Tub4_160uM_02	103.28	2010_panelA
L40	NSFTV40	Tub4	160uM	3	40_Tub4_160uM_03	57.64	2010_panelA
L40	NSFTV40	Tub4	160uM	4	40_Tub4_160uM_04	124.62	2010_panelA
L40	NSFTV40	Tub4	160uM	5	40_Tub4_160uM_05	136.7	2010_panelA
L40	NSFTV40	Tub4	160uM	6	40_Tub4_160uM_06	107.63	2010_panelA
L40	NSFTV40	Tub4	160uM	7	40_Tub4_160uM_07	103.85	2010_panelA
L40	NSFTV40	Tub4	160uM	8	40_Tub4_160uM_08	62.44	2010_panelA
L40	NSFTV40	Tub4	160uM	9	40_Tub4_160uM_09	40.52	2010_panelA
L40	NSFTV40	Tub4	160uM	10	40_Tub4_160uM_10	90.11	2010_panelA
L58	NSFTV58	Tub3	0uM	1	58_Tub3_0uM_01	146.53	2010_panelA
L58	NSFTV58	Tub3	0uM	2	58_Tub3_0uM_02	126.73	2010_panelA
L58	NSFTV58	Tub3	0uM	3	58_Tub3_0uM_03	107.47	2010_panelA
L58	NSFTV58	Tub3	0uM	4	58_Tub3_0uM_04	122.58	2010_panelA
L58	NSFTV58	Tub3	0uM	5	58_Tub3_0uM_05	150.2	2010_panelA
L58	NSFTV58	Tub3	0uM	6	58_Tub3_0uM_06	97.64	2010_panelA
L58	NSFTV58	Tub3	0uM	7	58_Tub3_0uM_07	122.09	2010_panelA
L58	NSFTV58	Tub3	0uM	8	58_Tub3_0uM_08	76.04	2010_panelA
L58	NSFTV58	Tub3	0uM	9	58_Tub3_0uM_09	113.61	2010_panelA
L58	NSFTV58	Tub3	0uM	10	58_Tub3_0uM_10	74.48	2010_panelA
L58	NSFTV58	Tub4	160uM	1	58_Tub4_160uM_01	44.99	2010_panelA
L58	NSFTV58	Tub4	160uM	2	58_Tub4_160uM_02	62.62	2010_panelA
L58	NSFTV58	Tub4	160uM	3	58_Tub4_160uM_03	58.25	2010_panelA
L58	NSFTV58	Tub4	160uM	4	58_Tub4_160uM_04	48.07	2010_panelA
L58	NSFTV58	Tub4	160uM	5	58_Tub4_160uM_05	24.69	2010_panelA
L58	NSFTV58	Tub4	160uM	6	58_Tub4_160uM_06	32.89	2010_panelA
L58	NSFTV58	Tub4	160uM	7	58_Tub4_160uM_07	30.74	2010_panelA
L58	NSFTV58	Tub4	160uM	8	58_Tub4_160uM_08	42.83	2010_panelA
L58	NSFTV58	Tub4	160uM	9	58_Tub4_160uM_09	35.78	2010_panelA
L58	NSFTV58	Tub4	160uM	10	58_Tub4_160uM_10	46.29	2010_panelA
L62	NSFTV62	Tub3	0uM	1	62_Tub3_0uM_01	77.08	2010_panelA
L62	NSFTV62	Tub3	0uM	2	62_Tub3_0uM_02	139.65	2010_panelA
L62	NSFTV62	Tub3	0uM	3	62_Tub3_0uM_03	85.06	2010_panelA
L62	NSFTV62	Tub3	0uM	4	62_Tub3_0uM_04	144.56	2010_panelA
L62	NSFTV62	Tub3	0uM	5	62_Tub3_0uM_05	128.74	2010_panelA
L62	NSFTV62	Tub3	0uM	6	62_Tub3_0uM_06	97.14	2010_panelA
L62	NSFTV62	Tub3	0uM	7	62_Tub3_0uM_07	152.14	2010_panelA
L62	NSFTV62	Tub3	0uM	8	62_Tub3_0uM_08	135.54	2010_panelA
L62	NSFTV62	Tub3	0uM	9	62_Tub3_0uM_09	147.38	2010_panelA
L62	NSFTV62	Tub3	0uM	10	62_Tub3_0uM_10	146.81	2010_panelA
L62	NSFTV62	Tub4	160uM	1	62_Tub4_160uM_01	90.02	2010_panelA
L62	NSFTV62	Tub4	160uM	2	62_Tub4_160uM_02	59.77	2010_panelA
L62	NSFTV62	Tub4	160uM	3	62_Tub4_160uM_03	87.66	2010_panelA
L62	NSFTV62	Tub4	160uM	4	62_Tub4_160uM_04	94.49	2010_panelA
L62	NSFTV62	Tub4	160uM	5	62_Tub4_160uM_05	81.71	2010_panelA
L62	NSFTV62	Tub4	160uM	6	62_Tub4_160uM_06	76.38	2010_panelA
L62	NSFTV62	Tub4	160uM	7	62_Tub4_160uM_07	104.17	2010_panelA
L62	NSFTV62	Tub4	160uM	8	62_Tub4_160uM_08	74.08	2010_panelA
L62	NSFTV62	Tub4	160uM	9	62_Tub4_160uM_09	74.18	2010_panelA
L62	NSFTV62	Tub4	160uM	10	62_Tub4_160uM_10	85.14	2010_panelA
L68	NSFTV68	Tub1	0uM	1	68_Tub1_0uM_01	119.99	2010_panelA
L68	NSFTV68	Tub1	0uM	2	68_Tub1_0uM_02	88.91	2010_panelA
L68	NSFTV68	Tub1	0uM	3	68_Tub1_0uM_03	189.36	2010_panelA
L68	NSFTV68	Tub1	0uM	4	68_Tub1_0uM_04	143.14	2010_panelA
L68	NSFTV68	Tub1	0uM	5	68_Tub1_0uM_05	125.94	2010_panelA
L68	NSFTV68	Tub1	0uM	6	68_Tub1_0uM_06	136.97	2010_panelA
L68	NSFTV68	Tub1	0uM	7	68_Tub1_0uM_07	160.82	2010_panelA
L68	NSFTV68	Tub1	0uM	8	68_Tub1_0uM_08	138.25	2010_panelA
L68	NSFTV68	Tub1	0uM	9	68_Tub1_0uM_09	189.22	2010_panelA
L68	NSFTV68	Tub1	0uM	10	68_Tub1_0uM_10	95.43	2010_panelA
L68	NSFTV68	Tub2	160uM	1	68_Tub2_160uM_01	89.37	2010_panelA
L68	NSFTV68	Tub2	160uM	2	68_Tub2_160uM_02	81.74	2010_panelA
L68	NSFTV68	Tub2	160uM	3	68_Tub2_160uM_03	73.41	2010_panelA
L68	NSFTV68	Tub2	160uM	4	68_Tub2_160uM_04	103.54	2010_panelA
L68	NSFTV68	Tub2	160uM	5	68_Tub2_160uM_05	100.95	2010_panelA
L68	NSFTV68	Tub2	160uM	6	68_Tub2_160uM_06	113.39	2010_panelA
L68	NSFTV68	Tub2	160uM	7	68_Tub2_160uM_07	108.88	2010_panelA
L68	NSFTV68	Tub2	160uM	8	68_Tub2_160uM_08	107.97	2010_panelA
L68	NSFTV68	Tub2	160uM	9	68_Tub2_160uM_09	95.67	2010_panelA
L68	NSFTV68	Tub2	160uM	10	68_Tub2_160uM_10	79.63	2010_panelA
L75	NSFTV75	Tub7	0uM	1	75_Tub7_0uM_01	128.83	2010_panelA
L75	NSFTV75	Tub7	0uM	2	75_Tub7_0uM_02	93.39	2010_panelA
L75	NSFTV75	Tub7	0uM	3	75_Tub7_0uM_03	143.04	2010_panelA
L75	NSFTV75	Tub7	0uM	4	75_Tub7_0uM_04	127.18	2010_panelA
L75	NSFTV75	Tub7	0uM	5	75_Tub7_0uM_05	99.83	2010_panelA
L75	NSFTV75	Tub7	0uM	6	75_Tub7_0uM_06	72.6	2010_panelA
L75	NSFTV75	Tub7	0uM	7	75_Tub7_0uM_07	106.8	2010_panelA
L75	NSFTV75	Tub7	0uM	8	75_Tub7_0uM_08	125.44	2010_panelA
L75	NSFTV75	Tub7	0uM	9	75_Tub7_0uM_09	96.27	2010_panelA
L75	NSFTV75	Tub7	0uM	10	75_Tub7_0uM_10	126.61	2010_panelA
L75	NSFTV75	Tub8	160uM	1	75_Tub8_160uM_01	45.15	2010_panelA
L75	NSFTV75	Tub8	160uM	2	75_Tub8_160uM_02	87.39	2010_panelA
L75	NSFTV75	Tub8	160uM	3	75_Tub8_160uM_03	40.44	2010_panelA
L75	NSFTV75	Tub8	160uM	4	75_Tub8_160uM_04	105.35	2010_panelA
L75	NSFTV75	Tub8	160uM	5	75_Tub8_160uM_05	79.03	2010_panelA
L75	NSFTV75	Tub8	160uM	6	75_Tub8_160uM_06	84.32	2010_panelA
L75	NSFTV75	Tub8	160uM	7	75_Tub8_160uM_07	71.42	2010_panelA
L75	NSFTV75	Tub8	160uM	8	75_Tub8_160uM_08	80.78	2010_panelA
L75	NSFTV75	Tub8	160uM	9	75_Tub8_160uM_09	99.48	2010_panelA
L80	NSFTV80	Tub5	0uM	1	80_Tub5_0uM_01	109.22	2010_panelA
L80	NSFTV80	Tub5	0uM	2	80_Tub5_0uM_02	82.86	2010_panelA
L80	NSFTV80	Tub5	0uM	3	80_Tub5_0uM_03	63.89	2010_panelA
L80	NSFTV80	Tub5	0uM	4	80_Tub5_0uM_04	72.63	2010_panelA
L80	NSFTV80	Tub5	0uM	5	80_Tub5_0uM_05	109.21	2010_panelA
L80	NSFTV80	Tub5	0uM	6	80_Tub5_0uM_06	80.29	2010_panelA
L80	NSFTV80	Tub5	0uM	7	80_Tub5_0uM_07	82.7	2010_panelA
L80	NSFTV80	Tub5	0uM	8	80_Tub5_0uM_08	72.13	2010_panelA
L80	NSFTV80	Tub5	0uM	9	80_Tub5_0uM_09	57.58	2010_panelA
L80	NSFTV80	Tub5	0uM	10	80_Tub5_0uM_10	113.26	2010_panelA
L80	NSFTV80	Tub6	160uM	1	80_Tub6_160uM_01	70.55	2010_panelA
L80	NSFTV80	Tub6	160uM	2	80_Tub6_160uM_02	74.81	2010_panelA
L80	NSFTV80	Tub6	160uM	3	80_Tub6_160uM_03	59.59	2010_panelA
L80	NSFTV80	Tub6	160uM	4	80_Tub6_160uM_04	61.58	2010_panelA
L80	NSFTV80	Tub6	160uM	5	80_Tub6_160uM_05	61.78	2010_panelA
L80	NSFTV80	Tub6	160uM	6	80_Tub6_160uM_06	64.16	2010_panelA
L80	NSFTV80	Tub6	160uM	7	80_Tub6_160uM_07	62.11	2010_panelA
L80	NSFTV80	Tub6	160uM	8	80_Tub6_160uM_08	75.5	2010_panelA
L80	NSFTV80	Tub6	160uM	9	80_Tub6_160uM_09	63.43	2010_panelA
L80	NSFTV80	Tub6	160uM	10	80_Tub6_160uM_10	73.71	2010_panelA
L87	NSFTV87	Tub10	160uM	1	87_Tub10_160uM_01	97.4	2010_panelA
L87	NSFTV87	Tub10	160uM	2	87_Tub10_160uM_02	86.66	2010_panelA
L87	NSFTV87	Tub10	160uM	3	87_Tub10_160uM_03	118.47	2010_panelA
L87	NSFTV87	Tub10	160uM	4	87_Tub10_160uM_04	121.72	2010_panelA
L87	NSFTV87	Tub10	160uM	5	87_Tub10_160uM_05	113.6	2010_panelA
L87	NSFTV87	Tub10	160uM	6	87_Tub10_160uM_06	120.46	2010_panelA
L87	NSFTV87	Tub10	160uM	7	87_Tub10_160uM_07	129.57	2010_panelA
L87	NSFTV87	Tub10	160uM	8	87_Tub10_160uM_08	79.5	2010_panelA
L87	NSFTV87	Tub10	160uM	9	87_Tub10_160uM_09	75.84	2010_panelA
L87	NSFTV87	Tub10	160uM	10	87_Tub10_160uM_10	90.01	2010_panelA
L87	NSFTV87	Tub9	0uM	1	87_Tub9_0uM_01	150	2010_panelA
L87	NSFTV87	Tub9	0uM	2	87_Tub9_0uM_02	155.66	2010_panelA
L87	NSFTV87	Tub9	0uM	3	87_Tub9_0uM_03	203.91	2010_panelA
L87	NSFTV87	Tub9	0uM	4	87_Tub9_0uM_04	183.65	2010_panelA
L87	NSFTV87	Tub9	0uM	5	87_Tub9_0uM_05	147.29	2010_panelA
L87	NSFTV87	Tub9	0uM	6	87_Tub9_0uM_06	156.64	2010_panelA
L87	NSFTV87	Tub9	0uM	7	87_Tub9_0uM_07	103.22	2010_panelA
L87	NSFTV87	Tub9	0uM	8	87_Tub9_0uM_08	124.66	2010_panelA
L87	NSFTV87	Tub9	0uM	9	87_Tub9_0uM_09	153.4	2010_panelA
L87	NSFTV87	Tub9	0uM	10	87_Tub9_0uM_10	108.42	2010_panelA
L88	NSFTV88	Tub11	0uM	1	88_Tub11_0uM_01	114.96	2010_panelA
L88	NSFTV88	Tub11	0uM	2	88_Tub11_0uM_02	108.46	2010_panelA
L88	NSFTV88	Tub11	0uM	3	88_Tub11_0uM_03	68.06	2010_panelA
L88	NSFTV88	Tub11	0uM	4	88_Tub11_0uM_04	88.87	2010_panelA
L88	NSFTV88	Tub11	0uM	5	88_Tub11_0uM_05	65.14	2010_panelA
L88	NSFTV88	Tub11	0uM	6	88_Tub11_0uM_06	56.2	2010_panelA
L88	NSFTV88	Tub11	0uM	7	88_Tub11_0uM_07	48.86	2010_panelA
L88	NSFTV88	Tub11	0uM	8	88_Tub11_0uM_08	95.48	2010_panelA
L88	NSFTV88	Tub11	0uM	9	88_Tub11_0uM_09	119.59	2010_panelA
L88	NSFTV88	Tub11	0uM	10	88_Tub11_0uM_10	120.47	2010_panelA
L88	NSFTV88	Tub11	0uM	11	88_Tub11_0uM_11	115.96	2010_panelA
L88	NSFTV88	Tub11	0uM	12	88_Tub11_0uM_12	79.38	2010_panelA
L88	NSFTV88	Tub11	0uM	13	88_Tub11_0uM_13	111.69	2010_panelA
L88	NSFTV88	Tub11	0uM	14	88_Tub11_0uM_14	33.63	2010_panelA
L88	NSFTV88	Tub11	0uM	15	88_Tub11_0uM_15	62.2	2010_panelA
L88	NSFTV88	Tub11	0uM	16	88_Tub11_0uM_16	101.53	2010_panelA
L88	NSFTV88	Tub11	0uM	17	88_Tub11_0uM_17	117.23	2010_panelA
L88	NSFTV88	Tub11	0uM	18	88_Tub11_0uM_18	53.72	2010_panelA
L88	NSFTV88	Tub11	0uM	19	88_Tub11_0uM_19	84.62	2010_panelA
L88	NSFTV88	Tub11	0uM	20	88_Tub11_0uM_20	11.82	2010_panelA
L88	NSFTV88	Tub12	160uM	1	88_Tub12_160uM_01	151.34	2010_panelA
L88	NSFTV88	Tub12	160uM	2	88_Tub12_160uM_02	146.48	2010_panelA
L88	NSFTV88	Tub12	160uM	3	88_Tub12_160uM_03	124.99	2010_panelA
L88	NSFTV88	Tub12	160uM	4	88_Tub12_160uM_04	118.58	2010_panelA
L88	NSFTV88	Tub12	160uM	5	88_Tub12_160uM_05	126.83	2010_panelA
L88	NSFTV88	Tub12	160uM	6	88_Tub12_160uM_06	142.39	2010_panelA
L88	NSFTV88	Tub12	160uM	7	88_Tub12_160uM_07	104.01	2010_panelA
L88	NSFTV88	Tub12	160uM	8	88_Tub12_160uM_08	135.23	2010_panelA
L88	NSFTV88	Tub12	160uM	9	88_Tub12_160uM_09	129.9	2010_panelA
L88	NSFTV88	Tub12	160uM	10	88_Tub12_160uM_10	143.86	2010_panelA
L88	NSFTV88	Tub12	160uM	11	88_Tub12_160uM_11	159.95	2010_panelA
L88	NSFTV88	Tub12	160uM	12	88_Tub12_160uM_12	154.89	2010_panelA
L88	NSFTV88	Tub12	160uM	13	88_Tub12_160uM_13	129.59	2010_panelA
L88	NSFTV88	Tub12	160uM	14	88_Tub12_160uM_14	153.88	2010_panelA
L88	NSFTV88	Tub12	160uM	15	88_Tub12_160uM_15	136.83	2010_panelA
L88	NSFTV88	Tub12	160uM	16	88_Tub12_160uM_16	127.61	2010_panelA
L88	NSFTV88	Tub12	160uM	17	88_Tub12_160uM_17	133.46	2010_panelA
L88	NSFTV88	Tub12	160uM	18	88_Tub12_160uM_18	135.09	2010_panelA
L88	NSFTV88	Tub12	160uM	19	88_Tub12_160uM_19	149.44	2010_panelA
L88	NSFTV88	Tub12	160uM	20	88_Tub12_160uM_20	124.9	2010_panelA
L96	NSFTV96	Tub5	0uM	1	96_Tub5_0uM_01	83.53	2010_panelA
L96	NSFTV96	Tub5	0uM	2	96_Tub5_0uM_02	113.2	2010_panelA
L96	NSFTV96	Tub5	0uM	3	96_Tub5_0uM_03	74.27	2010_panelA
L96	NSFTV96	Tub5	0uM	4	96_Tub5_0uM_04	87.89	2010_panelA
L96	NSFTV96	Tub5	0uM	5	96_Tub5_0uM_05	113.52	2010_panelA
L96	NSFTV96	Tub5	0uM	6	96_Tub5_0uM_06	88.24	2010_panelA
L96	NSFTV96	Tub5	0uM	7	96_Tub5_0uM_07	123.66	2010_panelA
L96	NSFTV96	Tub5	0uM	8	96_Tub5_0uM_08	104.28	2010_panelA
L96	NSFTV96	Tub5	0uM	9	96_Tub5_0uM_09	97.26	2010_panelA
L96	NSFTV96	Tub5	0uM	10	96_Tub5_0uM_10	91.73	2010_panelA
L96	NSFTV96	Tub6	160uM	1	96_Tub6_160uM_01	87.06	2010_panelA
L96	NSFTV96	Tub6	160uM	2	96_Tub6_160uM_02	42.9	2010_panelA
L96	NSFTV96	Tub6	160uM	3	96_Tub6_160uM_03	80.39	2010_panelA
L96	NSFTV96	Tub6	160uM	4	96_Tub6_160uM_04	54.07	2010_panelA
L96	NSFTV96	Tub6	160uM	5	96_Tub6_160uM_05	55.87	2010_panelA
L96	NSFTV96	Tub6	160uM	6	96_Tub6_160uM_06	65.34	2010_panelA
L96	NSFTV96	Tub6	160uM	7	96_Tub6_160uM_07	43.87	2010_panelA
L96	NSFTV96	Tub6	160uM	8	96_Tub6_160uM_08	66.6	2010_panelA
L96	NSFTV96	Tub6	160uM	9	96_Tub6_160uM_09	77.11	2010_panelA
L96	NSFTV96	Tub6	160uM	10	96_Tub6_160uM_10	57.02	2010_panelA
L98	NSFTV98	Tub3	0uM	1	98_Tub3_0uM_01	47.65	2010_panelA
L98	NSFTV98	Tub3	0uM	2	98_Tub3_0uM_02	74.99	2010_panelA
L98	NSFTV98	Tub3	0uM	3	98_Tub3_0uM_03	57.88	2010_panelA
L98	NSFTV98	Tub3	0uM	4	98_Tub3_0uM_04	42.88	2010_panelA
L98	NSFTV98	Tub3	0uM	5	98_Tub3_0uM_05	51.87	2010_panelA
L98	NSFTV98	Tub3	0uM	6	98_Tub3_0uM_06	91.5	2010_panelA
L98	NSFTV98	Tub3	0uM	7	98_Tub3_0uM_07	80.1	2010_panelA
L98	NSFTV98	Tub3	0uM	8	98_Tub3_0uM_08	50.01	2010_panelA
L98	NSFTV98	Tub3	0uM	9	98_Tub3_0uM_09	62.79	2010_panelA
L98	NSFTV98	Tub3	0uM	10	98_Tub3_0uM_10	69.84	2010_panelA
L98	NSFTV98	Tub4	160uM	1	98_Tub4_160uM_01	43.07	2010_panelA
L98	NSFTV98	Tub4	160uM	2	98_Tub4_160uM_02	34.84	2010_panelA
L98	NSFTV98	Tub4	160uM	3	98_Tub4_160uM_03	61.81	2010_panelA
L98	NSFTV98	Tub4	160uM	4	98_Tub4_160uM_04	55.58	2010_panelA
L98	NSFTV98	Tub4	160uM	5	98_Tub4_160uM_05	61.01	2010_panelA
L98	NSFTV98	Tub4	160uM	6	98_Tub4_160uM_06	45.81	2010_panelA
L98	NSFTV98	Tub4	160uM	7	98_Tub4_160uM_07	40.91	2010_panelA
L98	NSFTV98	Tub4	160uM	8	98_Tub4_160uM_08	28.84	2010_panelA
L98	NSFTV98	Tub4	160uM	9	98_Tub4_160uM_09	40.37	2010_panelA
L98	NSFTV98	Tub4	160uM	10	98_Tub4_160uM_10	55.47	2010_panelA
L9	NSFTV9	Tub7	0uM	1	9_Tub7_0uM_01	100.03	2010_panelA
L9	NSFTV9	Tub7	0uM	2	9_Tub7_0uM_02	128.3	2010_panelA
L9	NSFTV9	Tub7	0uM	3	9_Tub7_0uM_03	96.36	2010_panelA
L9	NSFTV9	Tub7	0uM	4	9_Tub7_0uM_04	111.31	2010_panelA
L9	NSFTV9	Tub7	0uM	5	9_Tub7_0uM_05	82.31	2010_panelA
L9	NSFTV9	Tub7	0uM	6	9_Tub7_0uM_06	95.52	2010_panelA
L9	NSFTV9	Tub7	0uM	7	9_Tub7_0uM_07	104.86	2010_panelA
L9	NSFTV9	Tub7	0uM	8	9_Tub7_0uM_08	110.57	2010_panelA
L9	NSFTV9	Tub7	0uM	9	9_Tub7_0uM_09	130.29	2010_panelA
L9	NSFTV9	Tub7	0uM	10	9_Tub7_0uM_10	109.23	2010_panelA
L9	NSFTV9	Tub8	160uM	1	9_Tub8_160uM_01	57.86	2010_panelA
L9	NSFTV9	Tub8	160uM	2	9_Tub8_160uM_02	84.06	2010_panelA
L9	NSFTV9	Tub8	160uM	3	9_Tub8_160uM_03	109.26	2010_panelA
L9	NSFTV9	Tub8	160uM	4	9_Tub8_160uM_04	98.66	2010_panelA
L9	NSFTV9	Tub8	160uM	5	9_Tub8_160uM_05	24.56	2010_panelA
L9	NSFTV9	Tub8	160uM	6	9_Tub8_160uM_06	61.87	2010_panelA
L9	NSFTV9	Tub8	160uM	7	9_Tub8_160uM_07	81.89	2010_panelA
L9	NSFTV9	Tub8	160uM	8	9_Tub8_160uM_08	92.68	2010_panelA
L9	NSFTV9	Tub8	160uM	9	9_Tub8_160uM_09	98	2010_panelA
L9	NSFTV9	Tub8	160uM	10	9_Tub8_160uM_10	89.14	2010_panelA
L174	NSFTV174	Tub3	0uM	1	174_Tub3_0uM_01	120.19	2010_panelA
L174	NSFTV174	Tub3	0uM	2	174_Tub3_0uM_02	115.93	2010_panelA
L174	NSFTV174	Tub3	0uM	3	174_Tub3_0uM_03	147.93	2010_panelA
L174	NSFTV174	Tub3	0uM	4	174_Tub3_0uM_04	135.31	2010_panelA
L174	NSFTV174	Tub3	0uM	5	174_Tub3_0uM_05	145.07	2010_panelA
L174	NSFTV174	Tub3	0uM	6	174_Tub3_0uM_06	167.61	2010_panelA
L174	NSFTV174	Tub3	0uM	7	174_Tub3_0uM_07	92.01	2010_panelA
L174	NSFTV174	Tub3	0uM	8	174_Tub3_0uM_08	118.73	2010_panelA
L174	NSFTV174	Tub3	0uM	9	174_Tub3_0uM_09	100.52	2010_panelA
L174	NSFTV174	Tub3	0uM	10	174_Tub3_0uM_10	98.1	2010_panelA
L174	NSFTV174	Tub3	0uM	11	174_Tub3_0uM_11	144.36	2010_panelA
L174	NSFTV174	Tub3	0uM	12	174_Tub3_0uM_12	155.76	2010_panelA
L174	NSFTV174	Tub3	0uM	13	174_Tub3_0uM_13	130.19	2010_panelA
L174	NSFTV174	Tub3	0uM	14	174_Tub3_0uM_14	120.59	2010_panelA
L174	NSFTV174	Tub3	0uM	15	174_Tub3_0uM_15	118.51	2010_panelA
L174	NSFTV174	Tub3	0uM	16	174_Tub3_0uM_16	127.51	2010_panelA
L174	NSFTV174	Tub3	0uM	17	174_Tub3_0uM_17	151.74	2010_panelA
L174	NSFTV174	Tub3	0uM	18	174_Tub3_0uM_18	152.61	2010_panelA
L174	NSFTV174	Tub3	0uM	19	174_Tub3_0uM_19	128.39	2010_panelA
L174	NSFTV174	Tub3	0uM	20	174_Tub3_0uM_20	88.87	2010_panelA
L174	NSFTV174	Tub4	160uM	1	174_Tub4_160uM_01	103.03	2010_panelA
L174	NSFTV174	Tub4	160uM	2	174_Tub4_160uM_02	81.8	2010_panelA
L174	NSFTV174	Tub4	160uM	3	174_Tub4_160uM_03	117.74	2010_panelA
L174	NSFTV174	Tub4	160uM	4	174_Tub4_160uM_04	85.53	2010_panelA
L174	NSFTV174	Tub4	160uM	5	174_Tub4_160uM_05	92.56	2010_panelA
L174	NSFTV174	Tub4	160uM	6	174_Tub4_160uM_06	115.17	2010_panelA
L174	NSFTV174	Tub4	160uM	7	174_Tub4_160uM_07	84.89	2010_panelA
L174	NSFTV174	Tub4	160uM	8	174_Tub4_160uM_08	102.86	2010_panelA
L174	NSFTV174	Tub4	160uM	9	174_Tub4_160uM_09	85.89	2010_panelA
L174	NSFTV174	Tub4	160uM	10	174_Tub4_160uM_10	96.35	2010_panelA
L174	NSFTV174	Tub4	160uM	11	174_Tub4_160uM_11	75.79	2010_panelA
L174	NSFTV174	Tub4	160uM	12	174_Tub4_160uM_12	82	2010_panelA
L174	NSFTV174	Tub4	160uM	13	174_Tub4_160uM_13	65.97	2010_panelA
L174	NSFTV174	Tub4	160uM	14	174_Tub4_160uM_14	103.49	2010_panelA
L174	NSFTV174	Tub4	160uM	15	174_Tub4_160uM_15	79.89	2010_panelA
L174	NSFTV174	Tub4	160uM	16	174_Tub4_160uM_16	103.44	2010_panelA
L174	NSFTV174	Tub4	160uM	17	174_Tub4_160uM_17	112.94	2010_panelA
L174	NSFTV174	Tub4	160uM	18	174_Tub4_160uM_18	64.67	2010_panelA
L174	NSFTV174	Tub4	160uM	19	174_Tub4_160uM_19	114.89	2010_panelA
L174	NSFTV174	Tub4	160uM	20	174_Tub4_160uM_20	108.26	2010_panelA
L644	NSFTV644	Tub1	0uM	1	644_Tub1_0uM_01	152.1	2010_panelA
L644	NSFTV644	Tub1	0uM	2	644_Tub1_0uM_02	160.55	2010_panelA
L644	NSFTV644	Tub1	0uM	3	644_Tub1_0uM_03	120.34	2010_panelA
L644	NSFTV644	Tub1	0uM	4	644_Tub1_0uM_04	151.22	2010_panelA
L644	NSFTV644	Tub1	0uM	5	644_Tub1_0uM_05	139.17	2010_panelA
L644	NSFTV644	Tub1	0uM	6	644_Tub1_0uM_06	152.79	2010_panelA
L644	NSFTV644	Tub1	0uM	7	644_Tub1_0uM_07	140.73	2010_panelA
L644	NSFTV644	Tub1	0uM	8	644_Tub1_0uM_08	149.66	2010_panelA
L644	NSFTV644	Tub1	0uM	9	644_Tub1_0uM_09	128.87	2010_panelA
L644	NSFTV644	Tub1	0uM	10	644_Tub1_0uM_10	173.01	2010_panelA
L644	NSFTV644	Tub1	0uM	11	644_Tub1_0uM_11	143.19	2010_panelA
L644	NSFTV644	Tub1	0uM	12	644_Tub1_0uM_12	100.29	2010_panelA
L644	NSFTV644	Tub1	0uM	13	644_Tub1_0uM_13	166.33	2010_panelA
L644	NSFTV644	Tub1	0uM	14	644_Tub1_0uM_14	123.82	2010_panelA
L644	NSFTV644	Tub1	0uM	15	644_Tub1_0uM_15	136.15	2010_panelA
L644	NSFTV644	Tub1	0uM	16	644_Tub1_0uM_16	162.04	2010_panelA
L644	NSFTV644	Tub1	0uM	17	644_Tub1_0uM_17	195.56	2010_panelA
L644	NSFTV644	Tub1	0uM	18	644_Tub1_0uM_18	161.24	2010_panelA
L644	NSFTV644	Tub1	0uM	19	644_Tub1_0uM_19	139.07	2010_panelA
L644	NSFTV644	Tub1	0uM	20	644_Tub1_0uM_20	91.88	2010_panelA
L644	NSFTV644	Tub2	160uM	1	644_Tub2_160uM_01	66.76	2010_panelA
L644	NSFTV644	Tub2	160uM	2	644_Tub2_160uM_02	74.1	2010_panelA
L644	NSFTV644	Tub2	160uM	3	644_Tub2_160uM_03	75.68	2010_panelA
L644	NSFTV644	Tub2	160uM	4	644_Tub2_160uM_04	76.98	2010_panelA
L644	NSFTV644	Tub2	160uM	5	644_Tub2_160uM_05	71.07	2010_panelA
L644	NSFTV644	Tub2	160uM	6	644_Tub2_160uM_06	70.9	2010_panelA
L644	NSFTV644	Tub2	160uM	7	644_Tub2_160uM_07	69.76	2010_panelA
L644	NSFTV644	Tub2	160uM	8	644_Tub2_160uM_08	74.68	2010_panelA
L644	NSFTV644	Tub2	160uM	9	644_Tub2_160uM_09	58.54	2010_panelA
L644	NSFTV644	Tub2	160uM	10	644_Tub2_160uM_10	68.83	2010_panelA
L644	NSFTV644	Tub2	160uM	11	644_Tub2_160uM_11	69.25	2010_panelA
L644	NSFTV644	Tub2	160uM	12	644_Tub2_160uM_12	76.33	2010_panelA
L644	NSFTV644	Tub2	160uM	13	644_Tub2_160uM_13	73.39	2010_panelA
L644	NSFTV644	Tub2	160uM	14	644_Tub2_160uM_14	53.28	2010_panelA
L644	NSFTV644	Tub2	160uM	15	644_Tub2_160uM_15	52.24	2010_panelA
L644	NSFTV644	Tub2	160uM	16	644_Tub2_160uM_16	56.19	2010_panelA
L644	NSFTV644	Tub2	160uM	17	644_Tub2_160uM_17	56.43	2010_panelA
L644	NSFTV644	Tub2	160uM	18	644_Tub2_160uM_18	70.69	2010_panelA
L644	NSFTV644	Tub2	160uM	19	644_Tub2_160uM_19	61.85	2010_panelA
L85	NSFTV85	Tub1	0uM	1	85_Tub1_0uM_01	87.19	2010_panelA
L85	NSFTV85	Tub1	0uM	2	85_Tub1_0uM_02	154.96	2010_panelA
L85	NSFTV85	Tub1	0uM	3	85_Tub1_0uM_03	98.92	2010_panelA
L85	NSFTV85	Tub1	0uM	4	85_Tub1_0uM_04	135.98	2010_panelA
L85	NSFTV85	Tub1	0uM	5	85_Tub1_0uM_05	94.27	2010_panelA
L85	NSFTV85	Tub1	0uM	6	85_Tub1_0uM_06	89.22	2010_panelA
L85	NSFTV85	Tub1	0uM	7	85_Tub1_0uM_07	90.23	2010_panelA
L85	NSFTV85	Tub1	0uM	8	85_Tub1_0uM_08	105.86	2010_panelA
L85	NSFTV85	Tub1	0uM	9	85_Tub1_0uM_09	129.05	2010_panelA
L85	NSFTV85	Tub1	0uM	10	85_Tub1_0uM_10	132.95	2010_panelA
L85	NSFTV85	Tub1	0uM	11	85_Tub1_0uM_11	144.42	2010_panelA
L85	NSFTV85	Tub1	0uM	12	85_Tub1_0uM_12	153.09	2010_panelA
L85	NSFTV85	Tub1	0uM	13	85_Tub1_0uM_13	151.39	2010_panelA
L85	NSFTV85	Tub1	0uM	14	85_Tub1_0uM_14	140.79	2010_panelA
L85	NSFTV85	Tub1	0uM	15	85_Tub1_0uM_15	139.83	2010_panelA
L85	NSFTV85	Tub1	0uM	16	85_Tub1_0uM_16	138.68	2010_panelA
L85	NSFTV85	Tub1	0uM	17	85_Tub1_0uM_17	138.98	2010_panelA
L85	NSFTV85	Tub1	0uM	18	85_Tub1_0uM_18	115.71	2010_panelA
L85	NSFTV85	Tub1	0uM	19	85_Tub1_0uM_19	123.99	2010_panelA
L85	NSFTV85	Tub1	0uM	20	85_Tub1_0uM_20	99.08	2010_panelA
L85	NSFTV85	Tub2	160uM	1	85_Tub2_160uM_01	40.84	2010_panelA
L85	NSFTV85	Tub2	160uM	2	85_Tub2_160uM_02	44.98	2010_panelA
L85	NSFTV85	Tub2	160uM	3	85_Tub2_160uM_03	35.86	2010_panelA
L85	NSFTV85	Tub2	160uM	4	85_Tub2_160uM_04	34.57	2010_panelA
L85	NSFTV85	Tub2	160uM	5	85_Tub2_160uM_05	31.41	2010_panelA
L85	NSFTV85	Tub2	160uM	6	85_Tub2_160uM_06	37.15	2010_panelA
L85	NSFTV85	Tub2	160uM	7	85_Tub2_160uM_07	44.91	2010_panelA
L85	NSFTV85	Tub2	160uM	8	85_Tub2_160uM_08	33.15	2010_panelA
L85	NSFTV85	Tub2	160uM	9	85_Tub2_160uM_09	33.7	2010_panelA
L85	NSFTV85	Tub2	160uM	10	85_Tub2_160uM_10	40.26	2010_panelA
L85	NSFTV85	Tub2	160uM	11	85_Tub2_160uM_11	36.34	2010_panelA
L85	NSFTV85	Tub2	160uM	12	85_Tub2_160uM_12	37.25	2010_panelA
L85	NSFTV85	Tub2	160uM	13	85_Tub2_160uM_13	41.91	2010_panelA
L85	NSFTV85	Tub2	160uM	14	85_Tub2_160uM_14	34.16	2010_panelA
L85	NSFTV85	Tub2	160uM	15	85_Tub2_160uM_15	33.48	2010_panelA
L85	NSFTV85	Tub2	160uM	16	85_Tub2_160uM_16	39.24	2010_panelA
L85	NSFTV85	Tub2	160uM	17	85_Tub2_160uM_17	32.34	2010_panelA
L85	NSFTV85	Tub2	160uM	18	85_Tub2_160uM_18	37.14	2010_panelA
L85	NSFTV85	Tub2	160uM	19	85_Tub2_160uM_19	35.14	2010_panelA
L85	NSFTV85	Tub2	160uM	20	85_Tub2_160uM_20	31.22	2010_panelA
L108	NSFTV108	Tub10	160uM	1	108_Tub10_160uM_01.RR2Dat	178.17	2010_panelB
L108	NSFTV108	Tub10	160uM	2	108_Tub10_160uM_02.RR2Dat	151.73	2010_panelB
L108	NSFTV108	Tub10	160uM	3	108_Tub10_160uM_03.RR2Dat	169.29	2010_panelB
L108	NSFTV108	Tub10	160uM	4	108_Tub10_160uM_04.RR2Dat	158.24	2010_panelB
L108	NSFTV108	Tub10	160uM	5	108_Tub10_160uM_05.RR2Dat	170.38	2010_panelB
L108	NSFTV108	Tub10	160uM	6	108_Tub10_160uM_06.RR2Dat	177.35	2010_panelB
L108	NSFTV108	Tub10	160uM	7	108_Tub10_160uM_07.RR2Dat	163.15	2010_panelB
L108	NSFTV108	Tub10	160uM	8	108_Tub10_160uM_08.RR2Dat	148.5	2010_panelB
L108	NSFTV108	Tub10	160uM	9	108_Tub10_160uM_09.RR2Dat	145.98	2010_panelB
L108	NSFTV108	Tub10	160uM	10	108_Tub10_160uM_10.RR2Dat	145.14	2010_panelB
L108	NSFTV108	Tub9	0uM	1	108_Tub9_0uM_01.RR2Dat	72.16	2010_panelB
L108	NSFTV108	Tub9	0uM	2	108_Tub9_0uM_02.RR2Dat	70.25	2010_panelB
L108	NSFTV108	Tub9	0uM	3	108_Tub9_0uM_03.RR2Dat	83.34	2010_panelB
L108	NSFTV108	Tub9	0uM	4	108_Tub9_0uM_04.RR2Dat	39.75	2010_panelB
L108	NSFTV108	Tub9	0uM	5	108_Tub9_0uM_05.RR2Dat	92.57	2010_panelB
L108	NSFTV108	Tub9	0uM	6	108_Tub9_0uM_06.RR2Dat	82.21	2010_panelB
L108	NSFTV108	Tub9	0uM	7	108_Tub9_0uM_07.RR2Dat	80.25	2010_panelB
L108	NSFTV108	Tub9	0uM	8	108_Tub9_0uM_08.RR2Dat	84.72	2010_panelB
L108	NSFTV108	Tub9	0uM	9	108_Tub9_0uM_09.RR2Dat	93.11	2010_panelB
L108	NSFTV108	Tub9	0uM	10	108_Tub9_0uM_10.RR2Dat	94.05	2010_panelB
L10	NSFTV10	Tub11	0uM	1	10_Tub11_0uM_01.RR2Dat	98.16	2010_panelB
L10	NSFTV10	Tub11	0uM	2	10_Tub11_0uM_02.RR2Dat	80.32	2010_panelB
L10	NSFTV10	Tub11	0uM	3	10_Tub11_0uM_03.RR2Dat	90.29	2010_panelB
L10	NSFTV10	Tub11	0uM	4	10_Tub11_0uM_04.RR2Dat	114.61	2010_panelB
L10	NSFTV10	Tub11	0uM	5	10_Tub11_0uM_05.RR2Dat	86.64	2010_panelB
L10	NSFTV10	Tub11	0uM	6	10_Tub11_0uM_06.RR2Dat	110.82	2010_panelB
L10	NSFTV10	Tub11	0uM	7	10_Tub11_0uM_07.RR2Dat	91.08	2010_panelB
L10	NSFTV10	Tub11	0uM	8	10_Tub11_0uM_08.RR2Dat	71.76	2010_panelB
L10	NSFTV10	Tub11	0uM	9	10_Tub11_0uM_09.RR2Dat	89.25	2010_panelB
L10	NSFTV10	Tub11	0uM	10	10_Tub11_0uM_10.RR2Dat	40.72	2010_panelB
L10	NSFTV10	Tub12	160uM	1	10_Tub12_160uM_01.RR2Dat	113.49	2010_panelB
L10	NSFTV10	Tub12	160uM	2	10_Tub12_160uM_02.RR2Dat	86.52	2010_panelB
L10	NSFTV10	Tub12	160uM	3	10_Tub12_160uM_03.RR2Dat	94.26	2010_panelB
L10	NSFTV10	Tub12	160uM	4	10_Tub12_160uM_04.RR2Dat	118.74	2010_panelB
L10	NSFTV10	Tub12	160uM	5	10_Tub12_160uM_05.RR2Dat	98.5	2010_panelB
L10	NSFTV10	Tub12	160uM	6	10_Tub12_160uM_06.RR2Dat	91.34	2010_panelB
L10	NSFTV10	Tub12	160uM	7	10_Tub12_160uM_07.RR2Dat	75.15	2010_panelB
L10	NSFTV10	Tub12	160uM	8	10_Tub12_160uM_08.RR2Dat	81.24	2010_panelB
L10	NSFTV10	Tub12	160uM	9	10_Tub12_160uM_09.RR2Dat	66.73	2010_panelB
L10	NSFTV10	Tub12	160uM	10	10_Tub12_160uM_10.RR2Dat	93.95	2010_panelB
L122	NSFTV122	Tub5	0uM	1	122_Tub5_0uM_00001.RR2Dat	145.38	2010_panelB
L122	NSFTV122	Tub5	0uM	2	122_Tub5_0uM_00002.RR2Dat	149.71	2010_panelB
L122	NSFTV122	Tub5	0uM	3	122_Tub5_0uM_00003.RR2Dat	152.32	2010_panelB
L122	NSFTV122	Tub5	0uM	4	122_Tub5_0uM_00004.RR2Dat	124.45	2010_panelB
L122	NSFTV122	Tub5	0uM	5	122_Tub5_0uM_00005.RR2Dat	135.42	2010_panelB
L122	NSFTV122	Tub5	0uM	6	122_Tub5_0uM_00006.RR2Dat	145.4	2010_panelB
L122	NSFTV122	Tub5	0uM	7	122_Tub5_0uM_00007.RR2Dat	127.9	2010_panelB
L122	NSFTV122	Tub5	0uM	8	122_Tub5_0uM_00008.RR2Dat	110.23	2010_panelB
L122	NSFTV122	Tub5	0uM	9	122_Tub5_0uM_00009.RR2Dat	121.32	2010_panelB
L122	NSFTV122	Tub5	0uM	10	122_Tub5_0uM_00010.RR2Dat	154.69	2010_panelB
L122	NSFTV122	Tub6	160uM	1	122_Tub6_160uM_01.RR2Dat	86.97	2010_panelB
L122	NSFTV122	Tub6	160uM	2	122_Tub6_160uM_02.RR2Dat	111.91	2010_panelB
L122	NSFTV122	Tub6	160uM	3	122_Tub6_160uM_03.RR2Dat	63.87	2010_panelB
L122	NSFTV122	Tub6	160uM	4	122_Tub6_160uM_04.RR2Dat	147.23	2010_panelB
L122	NSFTV122	Tub6	160uM	5	122_Tub6_160uM_05.RR2Dat	82.52	2010_panelB
L122	NSFTV122	Tub6	160uM	6	122_Tub6_160uM_06.RR2Dat	100.68	2010_panelB
L122	NSFTV122	Tub6	160uM	7	122_Tub6_160uM_07.RR2Dat	89.56	2010_panelB
L122	NSFTV122	Tub6	160uM	8	122_Tub6_160uM_08.RR2Dat	98.99	2010_panelB
L122	NSFTV122	Tub6	160uM	9	122_Tub6_160uM_09.RR2Dat	97.8	2010_panelB
L122	NSFTV122	Tub6	160uM	10	122_Tub6_160uM_10.RR2Dat	109.16	2010_panelB
L128	NSFTV128	Tub10	160uM	1	128_Tub10_160uM_01.RR2Dat	104.96	2010_panelB
L128	NSFTV128	Tub10	160uM	2	128_Tub10_160uM_02.RR2Dat	125.91	2010_panelB
L128	NSFTV128	Tub10	160uM	3	128_Tub10_160uM_03.RR2Dat	115.83	2010_panelB
L128	NSFTV128	Tub10	160uM	4	128_Tub10_160uM_04.RR2Dat	127.8	2010_panelB
L128	NSFTV128	Tub10	160uM	5	128_Tub10_160uM_05.RR2Dat	164	2010_panelB
L128	NSFTV128	Tub10	160uM	6	128_Tub10_160uM_06.RR2Dat	87.57	2010_panelB
L128	NSFTV128	Tub10	160uM	7	128_Tub10_160uM_07.RR2Dat	154.49	2010_panelB
L128	NSFTV128	Tub10	160uM	8	128_Tub10_160uM_08.RR2Dat	117.64	2010_panelB
L128	NSFTV128	Tub10	160uM	9	128_Tub10_160uM_09.RR2Dat	117.85	2010_panelB
L128	NSFTV128	Tub10	160uM	10	128_Tub10_160uM_10.RR2Dat	148.57	2010_panelB
L128	NSFTV128	Tub10	160uM	11	128_Tub10_160uM_11.RR2Dat	176.56	2010_panelB
L128	NSFTV128	Tub10	160uM	12	128_Tub10_160uM_12.RR2Dat	143.36	2010_panelB
L128	NSFTV128	Tub10	160uM	13	128_Tub10_160uM_13.RR2Dat	98.26	2010_panelB
L128	NSFTV128	Tub10	160uM	14	128_Tub10_160uM_14.RR2Dat	100.1	2010_panelB
L128	NSFTV128	Tub10	160uM	15	128_Tub10_160uM_15.RR2Dat	101.78	2010_panelB
L128	NSFTV128	Tub10	160uM	16	128_Tub10_160uM_16.RR2Dat	178.92	2010_panelB
L128	NSFTV128	Tub10	160uM	17	128_Tub10_160uM_17.RR2Dat	158.8	2010_panelB
L128	NSFTV128	Tub10	160uM	18	128_Tub10_160uM_18.RR2Dat	112.44	2010_panelB
L128	NSFTV128	Tub10	160uM	19	128_Tub10_160uM_19.RR2Dat	129.24	2010_panelB
L128	NSFTV128	Tub10	160uM	20	128_Tub10_160uM_20.RR2Dat	82.49	2010_panelB
L128	NSFTV128	Tub9	0uM	1	128_Tub9_0uM_01.RR2Dat	145.77	2010_panelB
L128	NSFTV128	Tub9	0uM	2	128_Tub9_0uM_02.RR2Dat	131.38	2010_panelB
L128	NSFTV128	Tub9	0uM	3	128_Tub9_0uM_03.RR2Dat	102.95	2010_panelB
L128	NSFTV128	Tub9	0uM	4	128_Tub9_0uM_04.RR2Dat	109.41	2010_panelB
L128	NSFTV128	Tub9	0uM	5	128_Tub9_0uM_05.RR2Dat	99.68	2010_panelB
L128	NSFTV128	Tub9	0uM	6	128_Tub9_0uM_06.RR2Dat	90.36	2010_panelB
L128	NSFTV128	Tub9	0uM	7	128_Tub9_0uM_07.RR2Dat	130.54	2010_panelB
L128	NSFTV128	Tub9	0uM	8	128_Tub9_0uM_08.RR2Dat	114.09	2010_panelB
L128	NSFTV128	Tub9	0uM	9	128_Tub9_0uM_09.RR2Dat	146.09	2010_panelB
L128	NSFTV128	Tub9	0uM	10	128_Tub9_0uM_10.RR2Dat	127.04	2010_panelB
L128	NSFTV128	Tub9	0uM	11	128_Tub9_0uM_11.RR2Dat	121.95	2010_panelB
L128	NSFTV128	Tub9	0uM	12	128_Tub9_0uM_12.RR2Dat	139.41	2010_panelB
L128	NSFTV128	Tub9	0uM	13	128_Tub9_0uM_13.RR2Dat	82.95	2010_panelB
L128	NSFTV128	Tub9	0uM	14	128_Tub9_0uM_14.RR2Dat	113.41	2010_panelB
L128	NSFTV128	Tub9	0uM	15	128_Tub9_0uM_15.RR2Dat	103.06	2010_panelB
L128	NSFTV128	Tub9	0uM	16	128_Tub9_0uM_16.RR2Dat	83.69	2010_panelB
L128	NSFTV128	Tub9	0uM	17	128_Tub9_0uM_17.RR2Dat	86.14	2010_panelB
L128	NSFTV128	Tub9	0uM	18	128_Tub9_0uM_18.RR2Dat	108.79	2010_panelB
L128	NSFTV128	Tub9	0uM	19	128_Tub9_0uM_19.RR2Dat	131.1	2010_panelB
L128	NSFTV128	Tub9	0uM	20	128_Tub9_0uM_20.RR2Dat	148.85	2010_panelB
L135	NSFTV135	Tub1	0uM	1	135_Tub1_0uM_01.RR2Dat	111.14	2010_panelB
L135	NSFTV135	Tub1	0uM	2	135_Tub1_0uM_02.RR2Dat	77.48	2010_panelB
L135	NSFTV135	Tub1	0uM	3	135_Tub1_0uM_03.RR2Dat	34.01	2010_panelB
L135	NSFTV135	Tub1	0uM	4	135_Tub1_0uM_04.RR2Dat	121.73	2010_panelB
L135	NSFTV135	Tub1	0uM	5	135_Tub1_0uM_05.RR2Dat	122.59	2010_panelB
L135	NSFTV135	Tub1	0uM	6	135_Tub1_0uM_06.RR2Dat	108.83	2010_panelB
L135	NSFTV135	Tub1	0uM	7	135_Tub1_0uM_07.RR2Dat	118.2	2010_panelB
L135	NSFTV135	Tub1	0uM	8	135_Tub1_0uM_08.RR2Dat	134.5	2010_panelB
L135	NSFTV135	Tub1	0uM	9	135_Tub1_0uM_09.RR2Dat	120.39	2010_panelB
L135	NSFTV135	Tub2	160uM	1	135_Tub2_160uM_01.RR2Dat	51.53	2010_panelB
L135	NSFTV135	Tub2	160uM	2	135_Tub2_160uM_02.RR2Dat	73.02	2010_panelB
L135	NSFTV135	Tub2	160uM	3	135_Tub2_160uM_03.RR2Dat	91.83	2010_panelB
L135	NSFTV135	Tub2	160uM	4	135_Tub2_160uM_04.RR2Dat	69.21	2010_panelB
L135	NSFTV135	Tub2	160uM	5	135_Tub2_160uM_05.RR2Dat	50.78	2010_panelB
L135	NSFTV135	Tub2	160uM	6	135_Tub2_160uM_06.RR2Dat	82.13	2010_panelB
L135	NSFTV135	Tub2	160uM	7	135_Tub2_160uM_07.RR2Dat	86.82	2010_panelB
L135	NSFTV135	Tub2	160uM	8	135_Tub2_160uM_08.RR2Dat	82.82	2010_panelB
L135	NSFTV135	Tub2	160uM	9	135_Tub2_160uM_09.RR2Dat	93.42	2010_panelB
L135	NSFTV135	Tub2	160uM	10	135_Tub2_160uM_10.RR2Dat	87.85	2010_panelB
L152	NSFTV152	Tub11	0uM	1	152_Tub11_0uM_01.RR2Dat	48.21	2010_panelB
L152	NSFTV152	Tub11	0uM	2	152_Tub11_0uM_02.RR2Dat	89.89	2010_panelB
L152	NSFTV152	Tub11	0uM	3	152_Tub11_0uM_03.RR2Dat	85.84	2010_panelB
L152	NSFTV152	Tub11	0uM	4	152_Tub11_0uM_04.RR2Dat	34.3	2010_panelB
L152	NSFTV152	Tub11	0uM	5	152_Tub11_0uM_05.RR2Dat	60.68	2010_panelB
L152	NSFTV152	Tub11	0uM	6	152_Tub11_0uM_06.RR2Dat	42.51	2010_panelB
L152	NSFTV152	Tub11	0uM	7	152_Tub11_0uM_07.RR2Dat	39.75	2010_panelB
L152	NSFTV152	Tub11	0uM	8	152_Tub11_0uM_08.RR2Dat	37.4	2010_panelB
L152	NSFTV152	Tub11	0uM	9	152_Tub11_0uM_09.RR2Dat	60.47	2010_panelB
L152	NSFTV152	Tub11	0uM	10	152_Tub11_0uM_10.RR2Dat	40.86	2010_panelB
L152	NSFTV152	Tub11	0uM	11	152_Tub11_0uM_11.RR2Dat	50.32	2010_panelB
L152	NSFTV152	Tub11	0uM	12	152_Tub11_0uM_12.RR2Dat	83.06	2010_panelB
L152	NSFTV152	Tub11	0uM	13	152_Tub11_0uM_13.RR2Dat	59.27	2010_panelB
L152	NSFTV152	Tub11	0uM	14	152_Tub11_0uM_14.RR2Dat	67.75	2010_panelB
L152	NSFTV152	Tub11	0uM	15	152_Tub11_0uM_15.RR2Dat	60.03	2010_panelB
L152	NSFTV152	Tub11	0uM	16	152_Tub11_0uM_16.RR2Dat	41.07	2010_panelB
L152	NSFTV152	Tub11	0uM	17	152_Tub11_0uM_17.RR2Dat	53.17	2010_panelB
L152	NSFTV152	Tub11	0uM	18	152_Tub11_0uM_18.RR2Dat	67.3	2010_panelB
L152	NSFTV152	Tub11	0uM	19	152_Tub11_0uM_19.RR2Dat	39.54	2010_panelB
L152	NSFTV152	Tub11	0uM	20	152_Tub11_0uM_20.RR2Dat	54.73	2010_panelB
L152	NSFTV152	Tub12	160uM	1	152_Tub12_160uM_01.RR2Dat	31.27	2010_panelB
L152	NSFTV152	Tub12	160uM	2	152_Tub12_160uM_02.RR2Dat	34.61	2010_panelB
L152	NSFTV152	Tub12	160uM	3	152_Tub12_160uM_03.RR2Dat	51.11	2010_panelB
L152	NSFTV152	Tub12	160uM	4	152_Tub12_160uM_04.RR2Dat	36.94	2010_panelB
L152	NSFTV152	Tub12	160uM	5	152_Tub12_160uM_05.RR2Dat	25.02	2010_panelB
L152	NSFTV152	Tub12	160uM	6	152_Tub12_160uM_06.RR2Dat	32.41	2010_panelB
L152	NSFTV152	Tub12	160uM	7	152_Tub12_160uM_07.RR2Dat	25.51	2010_panelB
L152	NSFTV152	Tub12	160uM	8	152_Tub12_160uM_08.RR2Dat	25.93	2010_panelB
L152	NSFTV152	Tub12	160uM	9	152_Tub12_160uM_09.RR2Dat	27.18	2010_panelB
L152	NSFTV152	Tub12	160uM	10	152_Tub12_160uM_10.RR2Dat	38.37	2010_panelB
L152	NSFTV152	Tub12	160uM	11	152_Tub12_160uM_11.RR2Dat	32.42	2010_panelB
L152	NSFTV152	Tub12	160uM	12	152_Tub12_160uM_12.RR2Dat	31.27	2010_panelB
L152	NSFTV152	Tub12	160uM	13	152_Tub12_160uM_13.RR2Dat	36.9	2010_panelB
L152	NSFTV152	Tub12	160uM	14	152_Tub12_160uM_14.RR2Dat	38.28	2010_panelB
L152	NSFTV152	Tub12	160uM	15	152_Tub12_160uM_15.RR2Dat	34.66	2010_panelB
L152	NSFTV152	Tub12	160uM	16	152_Tub12_160uM_16.RR2Dat	36.96	2010_panelB
L152	NSFTV152	Tub12	160uM	17	152_Tub12_160uM_17.RR2Dat	37.52	2010_panelB
L152	NSFTV152	Tub12	160uM	18	152_Tub12_160uM_18.RR2Dat	35.52	2010_panelB
L152	NSFTV152	Tub12	160uM	19	152_Tub12_160uM_19.RR2Dat	41.57	2010_panelB
L152	NSFTV152	Tub12	160uM	20	152_Tub12_160uM_20.RR2Dat	29.89	2010_panelB
L162	NSFTV162	Tub3	0uM	1	162_Tub3_0uM_00001.RR2Dat	71.68	2010_panelB
L162	NSFTV162	Tub3	0uM	2	162_Tub3_0uM_00002.RR2Dat	77.45	2010_panelB
L162	NSFTV162	Tub3	0uM	3	162_Tub3_0uM_00003.RR2Dat	79.21	2010_panelB
L162	NSFTV162	Tub3	0uM	4	162_Tub3_0uM_00004.RR2Dat	133.88	2010_panelB
L162	NSFTV162	Tub3	0uM	5	162_Tub3_0uM_00005.RR2Dat	111.67	2010_panelB
L162	NSFTV162	Tub3	0uM	6	162_Tub3_0uM_00006.RR2Dat	89.11	2010_panelB
L162	NSFTV162	Tub3	0uM	7	162_Tub3_0uM_00007.RR2Dat	76.86	2010_panelB
L162	NSFTV162	Tub3	0uM	8	162_Tub3_0uM_00008.RR2Dat	117.19	2010_panelB
L162	NSFTV162	Tub3	0uM	9	162_Tub3_0uM_00009.RR2Dat	88.96	2010_panelB
L162	NSFTV162	Tub3	0uM	10	162_Tub3_0uM_00010.RR2Dat	99.42	2010_panelB
L162	NSFTV162	Tub4	160uM	1	162_Tub4_160uM_00001.RR2Dat	64.59	2010_panelB
L162	NSFTV162	Tub4	160uM	2	162_Tub4_160uM_00002.RR2Dat	49.09	2010_panelB
L162	NSFTV162	Tub4	160uM	3	162_Tub4_160uM_00003.RR2Dat	43.39	2010_panelB
L162	NSFTV162	Tub4	160uM	4	162_Tub4_160uM_00004.RR2Dat	21.39	2010_panelB
L162	NSFTV162	Tub4	160uM	5	162_Tub4_160uM_00005.RR2Dat	57.79	2010_panelB
L162	NSFTV162	Tub4	160uM	6	162_Tub4_160uM_00006.RR2Dat	61.04	2010_panelB
L162	NSFTV162	Tub4	160uM	7	162_Tub4_160uM_00007.RR2Dat	39.94	2010_panelB
L162	NSFTV162	Tub4	160uM	8	162_Tub4_160uM_00008.RR2Dat	53.65	2010_panelB
L162	NSFTV162	Tub4	160uM	9	162_Tub4_160uM_00009.RR2Dat	47.38	2010_panelB
L162	NSFTV162	Tub4	160uM	10	162_Tub4_160uM_00010.RR2Dat	45.61	2010_panelB
L175	NSFTV175	Tub1	0uM	1	175_Tub1_0uM_01.RR2Dat	119.71	2010_panelB
L175	NSFTV175	Tub1	0uM	2	175_Tub1_0uM_02.RR2Dat	137.28	2010_panelB
L175	NSFTV175	Tub1	0uM	3	175_Tub1_0uM_03.RR2Dat	126.16	2010_panelB
L175	NSFTV175	Tub1	0uM	4	175_Tub1_0uM_04.RR2Dat	127.22	2010_panelB
L175	NSFTV175	Tub1	0uM	5	175_Tub1_0uM_05.RR2Dat	147.53	2010_panelB
L175	NSFTV175	Tub1	0uM	6	175_Tub1_0uM_06.RR2Dat	96.72	2010_panelB
L175	NSFTV175	Tub1	0uM	7	175_Tub1_0uM_07.RR2Dat	156.34	2010_panelB
L175	NSFTV175	Tub1	0uM	8	175_Tub1_0uM_08.RR2Dat	96.71	2010_panelB
L175	NSFTV175	Tub1	0uM	9	175_Tub1_0uM_09.RR2Dat	139.6	2010_panelB
L175	NSFTV175	Tub1	0uM	10	175_Tub1_0uM_10.RR2Dat	119.65	2010_panelB
L175	NSFTV175	Tub2	160uM	1	175_Tub2_160uM_00001.RR2Dat	121.62	2010_panelB
L175	NSFTV175	Tub2	160uM	2	175_Tub2_160uM_00002.RR2Dat	99.72	2010_panelB
L175	NSFTV175	Tub2	160uM	3	175_Tub2_160uM_00003.RR2Dat	83.86	2010_panelB
L175	NSFTV175	Tub2	160uM	4	175_Tub2_160uM_00004.RR2Dat	101.32	2010_panelB
L175	NSFTV175	Tub2	160uM	5	175_Tub2_160uM_00005.RR2Dat	140.96	2010_panelB
L175	NSFTV175	Tub2	160uM	6	175_Tub2_160uM_00006.RR2Dat	90.63	2010_panelB
L175	NSFTV175	Tub2	160uM	7	175_Tub2_160uM_00007.RR2Dat	92.55	2010_panelB
L175	NSFTV175	Tub2	160uM	8	175_Tub2_160uM_00008.RR2Dat	107.15	2010_panelB
L175	NSFTV175	Tub2	160uM	9	175_Tub2_160uM_00009.RR2Dat	107.31	2010_panelB
L175	NSFTV175	Tub2	160uM	10	175_Tub2_160uM_00010.RR2Dat	85.85	2010_panelB
L177	NSFTV177	Tub10	160uM	1	177_Tub10_160uM_01.RR2Dat	98.28	2010_panelB
L177	NSFTV177	Tub10	160uM	2	177_Tub10_160uM_02.RR2Dat	115.49	2010_panelB
L177	NSFTV177	Tub10	160uM	3	177_Tub10_160uM_03.RR2Dat	113.28	2010_panelB
L177	NSFTV177	Tub10	160uM	4	177_Tub10_160uM_04.RR2Dat	118.57	2010_panelB
L177	NSFTV177	Tub10	160uM	5	177_Tub10_160uM_05.RR2Dat	125.69	2010_panelB
L177	NSFTV177	Tub10	160uM	6	177_Tub10_160uM_06.RR2Dat	102.22	2010_panelB
L177	NSFTV177	Tub10	160uM	7	177_Tub10_160uM_07.RR2Dat	83.47	2010_panelB
L177	NSFTV177	Tub10	160uM	8	177_Tub10_160uM_08.RR2Dat	106.51	2010_panelB
L177	NSFTV177	Tub10	160uM	9	177_Tub10_160uM_09.RR2Dat	111.53	2010_panelB
L177	NSFTV177	Tub10	160uM	10	177_Tub10_160uM_10.RR2Dat	124.46	2010_panelB
L177	NSFTV177	Tub9	0uM	1	177_Tub9_0uM_01.RR2Dat	57.45	2010_panelB
L177	NSFTV177	Tub9	0uM	2	177_Tub9_0uM_02.RR2Dat	69.33	2010_panelB
L177	NSFTV177	Tub9	0uM	3	177_Tub9_0uM_03.RR2Dat	38.83	2010_panelB
L177	NSFTV177	Tub9	0uM	4	177_Tub9_0uM_04.RR2Dat	82.54	2010_panelB
L177	NSFTV177	Tub9	0uM	5	177_Tub9_0uM_05.RR2Dat	78.06	2010_panelB
L177	NSFTV177	Tub9	0uM	6	177_Tub9_0uM_06.RR2Dat	78.34	2010_panelB
L177	NSFTV177	Tub9	0uM	7	177_Tub9_0uM_07.RR2Dat	52.93	2010_panelB
L177	NSFTV177	Tub9	0uM	8	177_Tub9_0uM_08.RR2Dat	85.28	2010_panelB
L177	NSFTV177	Tub9	0uM	9	177_Tub9_0uM_09.RR2Dat	101.5	2010_panelB
L177	NSFTV177	Tub9	0uM	10	177_Tub9_0uM_10.RR2Dat	66.13	2010_panelB
L17	NSFTV17	Tub3	0uM	1	17_Tub3_0uM_00001.RR2Dat	82.66	2010_panelB
L17	NSFTV17	Tub3	0uM	2	17_Tub3_0uM_00002.RR2Dat	75.9	2010_panelB
L17	NSFTV17	Tub3	0uM	3	17_Tub3_0uM_00003.RR2Dat	54.25	2010_panelB
L17	NSFTV17	Tub3	0uM	4	17_Tub3_0uM_00004.RR2Dat	65.34	2010_panelB
L17	NSFTV17	Tub3	0uM	5	17_Tub3_0uM_00005.RR2Dat	73.95	2010_panelB
L17	NSFTV17	Tub3	0uM	6	17_Tub3_0uM_00006.RR2Dat	89.94	2010_panelB
L17	NSFTV17	Tub3	0uM	7	17_Tub3_0uM_00007.RR2Dat	54.39	2010_panelB
L17	NSFTV17	Tub3	0uM	8	17_Tub3_0uM_00008.RR2Dat	84.32	2010_panelB
L17	NSFTV17	Tub3	0uM	9	17_Tub3_0uM_00009.RR2Dat	67.4	2010_panelB
L17	NSFTV17	Tub3	0uM	10	17_Tub3_0uM_00010.RR2Dat	56.54	2010_panelB
L17	NSFTV17	Tub4	160uM	1	17_Tub4_160uM_00001.RR2Dat	36.48	2010_panelB
L17	NSFTV17	Tub4	160uM	2	17_Tub4_160uM_00002.RR2Dat	24.85	2010_panelB
L17	NSFTV17	Tub4	160uM	3	17_Tub4_160uM_00003.RR2Dat	37.19	2010_panelB
L17	NSFTV17	Tub4	160uM	4	17_Tub4_160uM_00004.RR2Dat	42.59	2010_panelB
L17	NSFTV17	Tub4	160uM	5	17_Tub4_160uM_00005.RR2Dat	46.85	2010_panelB
L17	NSFTV17	Tub4	160uM	6	17_Tub4_160uM_00006.RR2Dat	43.3	2010_panelB
L17	NSFTV17	Tub4	160uM	7	17_Tub4_160uM_00007.RR2Dat	32.7	2010_panelB
L17	NSFTV17	Tub4	160uM	8	17_Tub4_160uM_00008.RR2Dat	46.59	2010_panelB
L17	NSFTV17	Tub4	160uM	9	17_Tub4_160uM_00009.RR2Dat	36.66	2010_panelB
L17	NSFTV17	Tub4	160uM	10	17_Tub4_160uM_00010.RR2Dat	41.54	2010_panelB
L182	NSFTV182	Tub10	160uM	1	182_Tub10_160uM_01.RR2Dat	111.04	2010_panelB
L182	NSFTV182	Tub10	160uM	2	182_Tub10_160uM_02.RR2Dat	115.48	2010_panelB
L182	NSFTV182	Tub10	160uM	3	182_Tub10_160uM_03.RR2Dat	104.89	2010_panelB
L182	NSFTV182	Tub10	160uM	4	182_Tub10_160uM_04.RR2Dat	95.91	2010_panelB
L182	NSFTV182	Tub10	160uM	5	182_Tub10_160uM_05.RR2Dat	100.9	2010_panelB
L182	NSFTV182	Tub10	160uM	6	182_Tub10_160uM_06.RR2Dat	92.25	2010_panelB
L182	NSFTV182	Tub10	160uM	7	182_Tub10_160uM_07.RR2Dat	63.5	2010_panelB
L182	NSFTV182	Tub10	160uM	8	182_Tub10_160uM_08.RR2Dat	80.26	2010_panelB
L182	NSFTV182	Tub10	160uM	9	182_Tub10_160uM_09.RR2Dat	132.96	2010_panelB
L182	NSFTV182	Tub10	160uM	10	182_Tub10_160uM_10.RR2Dat	123.35	2010_panelB
L182	NSFTV182	Tub9	0uM	1	182_Tub9_0uM_01.RR2Dat	71.58	2010_panelB
L182	NSFTV182	Tub9	0uM	2	182_Tub9_0uM_02.RR2Dat	118.25	2010_panelB
L182	NSFTV182	Tub9	0uM	3	182_Tub9_0uM_03.RR2Dat	85.03	2010_panelB
L182	NSFTV182	Tub9	0uM	4	182_Tub9_0uM_04.RR2Dat	77.16	2010_panelB
L182	NSFTV182	Tub9	0uM	5	182_Tub9_0uM_05.RR2Dat	57.1	2010_panelB
L182	NSFTV182	Tub9	0uM	6	182_Tub9_0uM_06.RR2Dat	104.93	2010_panelB
L182	NSFTV182	Tub9	0uM	7	182_Tub9_0uM_07.RR2Dat	84.68	2010_panelB
L182	NSFTV182	Tub9	0uM	8	182_Tub9_0uM_08.RR2Dat	125.63	2010_panelB
L182	NSFTV182	Tub9	0uM	9	182_Tub9_0uM_09.RR2Dat	82.9	2010_panelB
L182	NSFTV182	Tub9	0uM	10	182_Tub9_0uM_10.RR2Dat	108.61	2010_panelB
L184	NSFTV184	Tub7	0uM	1	184_Tub7_0uM_01.RR2Dat	121.79	2010_panelB
L184	NSFTV184	Tub7	0uM	2	184_Tub7_0uM_02.RR2Dat	120.8	2010_panelB
L184	NSFTV184	Tub7	0uM	3	184_Tub7_0uM_03.RR2Dat	111.63	2010_panelB
L184	NSFTV184	Tub7	0uM	4	184_Tub7_0uM_04.RR2Dat	112.5	2010_panelB
L184	NSFTV184	Tub7	0uM	5	184_Tub7_0uM_05.RR2Dat	63.78	2010_panelB
L184	NSFTV184	Tub7	0uM	6	184_Tub7_0uM_06.RR2Dat	109.6	2010_panelB
L184	NSFTV184	Tub7	0uM	7	184_Tub7_0uM_07.RR2Dat	105.14	2010_panelB
L184	NSFTV184	Tub7	0uM	8	184_Tub7_0uM_08.RR2Dat	102.02	2010_panelB
L184	NSFTV184	Tub7	0uM	9	184_Tub7_0uM_09.RR2Dat	83.58	2010_panelB
L184	NSFTV184	Tub7	0uM	10	184_Tub7_0uM_10.RR2Dat	117.21	2010_panelB
L184	NSFTV184	Tub8	160uM	1	184_Tub8_160uM_01.RR2Dat	76.17	2010_panelB
L184	NSFTV184	Tub8	160uM	2	184_Tub8_160uM_02.RR2Dat	121.12	2010_panelB
L184	NSFTV184	Tub8	160uM	3	184_Tub8_160uM_03.RR2Dat	103.76	2010_panelB
L184	NSFTV184	Tub8	160uM	4	184_Tub8_160uM_04.RR2Dat	92.16	2010_panelB
L184	NSFTV184	Tub8	160uM	5	184_Tub8_160uM_05.RR2Dat	108.82	2010_panelB
L184	NSFTV184	Tub8	160uM	6	184_Tub8_160uM_06.RR2Dat	88.6	2010_panelB
L184	NSFTV184	Tub8	160uM	7	184_Tub8_160uM_07.RR2Dat	91.44	2010_panelB
L184	NSFTV184	Tub8	160uM	8	184_Tub8_160uM_08.RR2Dat	118.78	2010_panelB
L184	NSFTV184	Tub8	160uM	9	184_Tub8_160uM_09.RR2Dat	84.2	2010_panelB
L184	NSFTV184	Tub8	160uM	10	184_Tub8_160uM_10.RR2Dat	77.48	2010_panelB
L186	NSFTV186	Tub10	160uM	1	186_Tub10_160uM_01.RR2Dat	77.78	2010_panelB
L186	NSFTV186	Tub10	160uM	2	186_Tub10_160uM_02.RR2Dat	60.14	2010_panelB
L186	NSFTV186	Tub10	160uM	3	186_Tub10_160uM_03.RR2Dat	69.83	2010_panelB
L186	NSFTV186	Tub10	160uM	4	186_Tub10_160uM_04.RR2Dat	47.49	2010_panelB
L186	NSFTV186	Tub10	160uM	5	186_Tub10_160uM_05.RR2Dat	67.69	2010_panelB
L186	NSFTV186	Tub10	160uM	6	186_Tub10_160uM_06.RR2Dat	57.94	2010_panelB
L186	NSFTV186	Tub9	0uM	1	186_Tub9_0uM_01.RR2Dat	54.54	2010_panelB
L186	NSFTV186	Tub9	0uM	2	186_Tub9_0uM_02.RR2Dat	67.57	2010_panelB
L186	NSFTV186	Tub9	0uM	3	186_Tub9_0uM_03.RR2Dat	90.18	2010_panelB
L186	NSFTV186	Tub9	0uM	4	186_Tub9_0uM_04.RR2Dat	34.67	2010_panelB
L186	NSFTV186	Tub9	0uM	5	186_Tub9_0uM_05.RR2Dat	88.58	2010_panelB
L186	NSFTV186	Tub9	0uM	6	186_Tub9_0uM_06.RR2Dat	35.46	2010_panelB
L192	NSFTV192	Tub10	160uM	1	192_Tub10_160uM_01.RR2Dat	93.19	2010_panelB
L192	NSFTV192	Tub10	160uM	2	192_Tub10_160uM_02.RR2Dat	90.13	2010_panelB
L192	NSFTV192	Tub10	160uM	3	192_Tub10_160uM_03.RR2Dat	65.12	2010_panelB
L192	NSFTV192	Tub10	160uM	4	192_Tub10_160uM_04.RR2Dat	77.33	2010_panelB
L192	NSFTV192	Tub10	160uM	5	192_Tub10_160uM_05.RR2Dat	22.1	2010_panelB
L192	NSFTV192	Tub10	160uM	6	192_Tub10_160uM_06.RR2Dat	68.74	2010_panelB
L192	NSFTV192	Tub10	160uM	7	192_Tub10_160uM_07.RR2Dat	66.78	2010_panelB
L192	NSFTV192	Tub10	160uM	8	192_Tub10_160uM_08.RR2Dat	93.22	2010_panelB
L192	NSFTV192	Tub10	160uM	9	192_Tub10_160uM_09.RR2Dat	70.32	2010_panelB
L192	NSFTV192	Tub10	160uM	10	192_Tub10_160uM_10.RR2Dat	57.93	2010_panelB
L192	NSFTV192	Tub9	0uM	1	192_Tub9_0uM_01.RR2Dat	134.78	2010_panelB
L192	NSFTV192	Tub9	0uM	2	192_Tub9_0uM_02.RR2Dat	86.88	2010_panelB
L192	NSFTV192	Tub9	0uM	3	192_Tub9_0uM_03.RR2Dat	102.88	2010_panelB
L192	NSFTV192	Tub9	0uM	4	192_Tub9_0uM_04.RR2Dat	84.63	2010_panelB
L192	NSFTV192	Tub9	0uM	5	192_Tub9_0uM_05.RR2Dat	77.7	2010_panelB
L192	NSFTV192	Tub9	0uM	6	192_Tub9_0uM_06.RR2Dat	85.97	2010_panelB
L192	NSFTV192	Tub9	0uM	7	192_Tub9_0uM_07.RR2Dat	93.02	2010_panelB
L192	NSFTV192	Tub9	0uM	8	192_Tub9_0uM_08.RR2Dat	93.84	2010_panelB
L192	NSFTV192	Tub9	0uM	9	192_Tub9_0uM_09.RR2Dat	107.32	2010_panelB
L192	NSFTV192	Tub9	0uM	10	192_Tub9_0uM_10.RR2Dat	41.35	2010_panelB
L195	NSFTV195	Tub5	0uM	1	195_Tub5_0uM_00001.RR2Dat	78.24	2010_panelB
L195	NSFTV195	Tub5	0uM	2	195_Tub5_0uM_00002.RR2Dat	50.3	2010_panelB
L195	NSFTV195	Tub5	0uM	3	195_Tub5_0uM_00003.RR2Dat	107.45	2010_panelB
L195	NSFTV195	Tub5	0uM	4	195_Tub5_0uM_00004.RR2Dat	115.92	2010_panelB
L195	NSFTV195	Tub5	0uM	5	195_Tub5_0uM_00005.RR2Dat	80.17	2010_panelB
L195	NSFTV195	Tub5	0uM	6	195_Tub5_0uM_00006.RR2Dat	76.21	2010_panelB
L195	NSFTV195	Tub5	0uM	7	195_Tub5_0uM_00007.RR2Dat	105.74	2010_panelB
L195	NSFTV195	Tub5	0uM	8	195_Tub5_0uM_00008.RR2Dat	98.88	2010_panelB
L195	NSFTV195	Tub5	0uM	9	195_Tub5_0uM_00009.RR2Dat	135.05	2010_panelB
L195	NSFTV195	Tub5	0uM	10	195_Tub5_0uM_00010.RR2Dat	156.04	2010_panelB
L195	NSFTV195	Tub6	160uM	1	195_Tub6_160uM_01.RR2Dat	55.82	2010_panelB
L195	NSFTV195	Tub6	160uM	2	195_Tub6_160uM_02.RR2Dat	55.44	2010_panelB
L195	NSFTV195	Tub6	160uM	3	195_Tub6_160uM_03.RR2Dat	54.56	2010_panelB
L195	NSFTV195	Tub6	160uM	4	195_Tub6_160uM_04.RR2Dat	97.62	2010_panelB
L195	NSFTV195	Tub6	160uM	5	195_Tub6_160uM_05.RR2Dat	74.22	2010_panelB
L195	NSFTV195	Tub6	160uM	6	195_Tub6_160uM_06.RR2Dat	94.69	2010_panelB
L195	NSFTV195	Tub6	160uM	7	195_Tub6_160uM_07.RR2Dat	85.7	2010_panelB
L195	NSFTV195	Tub6	160uM	8	195_Tub6_160uM_08.RR2Dat	77.71	2010_panelB
L195	NSFTV195	Tub6	160uM	9	195_Tub6_160uM_09.RR2Dat	74.71	2010_panelB
L195	NSFTV195	Tub6	160uM	10	195_Tub6_160uM_10.RR2Dat	80.77	2010_panelB
L197	NSFTV197	Tub7	0uM	1	197_Tub7_0uM_01.RR2Dat	63.59	2010_panelB
L197	NSFTV197	Tub7	0uM	2	197_Tub7_0uM_02.RR2Dat	122.34	2010_panelB
L197	NSFTV197	Tub7	0uM	3	197_Tub7_0uM_03.RR2Dat	65.1	2010_panelB
L197	NSFTV197	Tub7	0uM	4	197_Tub7_0uM_04.RR2Dat	65	2010_panelB
L197	NSFTV197	Tub7	0uM	5	197_Tub7_0uM_05.RR2Dat	124.94	2010_panelB
L197	NSFTV197	Tub7	0uM	6	197_Tub7_0uM_06.RR2Dat	125.59	2010_panelB
L197	NSFTV197	Tub7	0uM	7	197_Tub7_0uM_07.RR2Dat	94.84	2010_panelB
L197	NSFTV197	Tub7	0uM	8	197_Tub7_0uM_08.RR2Dat	111.8	2010_panelB
L197	NSFTV197	Tub7	0uM	9	197_Tub7_0uM_09.RR2Dat	72.82	2010_panelB
L197	NSFTV197	Tub7	0uM	10	197_Tub7_0uM_10.RR2Dat	16.51	2010_panelB
L197	NSFTV197	Tub8	160uM	1	197_Tub8_160uM_01.RR2Dat	67.46	2010_panelB
L197	NSFTV197	Tub8	160uM	2	197_Tub8_160uM_02.RR2Dat	77.93	2010_panelB
L197	NSFTV197	Tub8	160uM	3	197_Tub8_160uM_03.RR2Dat	69.83	2010_panelB
L197	NSFTV197	Tub8	160uM	4	197_Tub8_160uM_04.RR2Dat	36.58	2010_panelB
L197	NSFTV197	Tub8	160uM	5	197_Tub8_160uM_05.RR2Dat	74.46	2010_panelB
L197	NSFTV197	Tub8	160uM	6	197_Tub8_160uM_06.RR2Dat	62.42	2010_panelB
L197	NSFTV197	Tub8	160uM	7	197_Tub8_160uM_07.RR2Dat	37.8	2010_panelB
L197	NSFTV197	Tub8	160uM	8	197_Tub8_160uM_08.RR2Dat	83.45	2010_panelB
L197	NSFTV197	Tub8	160uM	9	197_Tub8_160uM_09.RR2Dat	87.55	2010_panelB
L197	NSFTV197	Tub8	160uM	10	197_Tub8_160uM_10.RR2Dat	86.89	2010_panelB
L199	NSFTV199	Tub7	0uM	1	199_Tub7_0uM_01.RR2Dat	115.78	2010_panelB
L199	NSFTV199	Tub7	0uM	2	199_Tub7_0uM_02.RR2Dat	116.08	2010_panelB
L199	NSFTV199	Tub7	0uM	3	199_Tub7_0uM_03.RR2Dat	127.1	2010_panelB
L199	NSFTV199	Tub7	0uM	4	199_Tub7_0uM_04.RR2Dat	132.16	2010_panelB
L199	NSFTV199	Tub7	0uM	5	199_Tub7_0uM_05.RR2Dat	138.55	2010_panelB
L199	NSFTV199	Tub7	0uM	6	199_Tub7_0uM_06.RR2Dat	123.14	2010_panelB
L199	NSFTV199	Tub7	0uM	7	199_Tub7_0uM_07.RR2Dat	122.47	2010_panelB
L199	NSFTV199	Tub7	0uM	8	199_Tub7_0uM_08.RR2Dat	147.09	2010_panelB
L199	NSFTV199	Tub7	0uM	9	199_Tub7_0uM_09.RR2Dat	126.36	2010_panelB
L199	NSFTV199	Tub7	0uM	10	199_Tub7_0uM_10.RR2Dat	137.75	2010_panelB
L199	NSFTV199	Tub8	160uM	1	199_Tub8_160uM_01.RR2Dat	131.6	2010_panelB
L199	NSFTV199	Tub8	160uM	2	199_Tub8_160uM_02.RR2Dat	112.45	2010_panelB
L199	NSFTV199	Tub8	160uM	3	199_Tub8_160uM_03.RR2Dat	112.67	2010_panelB
L199	NSFTV199	Tub8	160uM	4	199_Tub8_160uM_04.RR2Dat	121.51	2010_panelB
L199	NSFTV199	Tub8	160uM	5	199_Tub8_160uM_05.RR2Dat	113.52	2010_panelB
L199	NSFTV199	Tub8	160uM	6	199_Tub8_160uM_06.RR2Dat	117.46	2010_panelB
L199	NSFTV199	Tub8	160uM	7	199_Tub8_160uM_07.RR2Dat	112.7	2010_panelB
L199	NSFTV199	Tub8	160uM	8	199_Tub8_160uM_08.RR2Dat	112.34	2010_panelB
L199	NSFTV199	Tub8	160uM	9	199_Tub8_160uM_09.RR2Dat	98.45	2010_panelB
L199	NSFTV199	Tub8	160uM	10	199_Tub8_160uM_10.RR2Dat	107.2	2010_panelB
L200	NSFTV200	Tub1	0uM	1	200_Tub1_0uM_01.RR2Dat	90.86	2010_panelB
L200	NSFTV200	Tub1	0uM	2	200_Tub1_0uM_02.RR2Dat	103.85	2010_panelB
L200	NSFTV200	Tub1	0uM	3	200_Tub1_0uM_03.RR2Dat	86.75	2010_panelB
L200	NSFTV200	Tub1	0uM	4	200_Tub1_0uM_04.RR2Dat	107.12	2010_panelB
L200	NSFTV200	Tub1	0uM	5	200_Tub1_0uM_05.RR2Dat	101.66	2010_panelB
L200	NSFTV200	Tub1	0uM	6	200_Tub1_0uM_06.RR2Dat	95.77	2010_panelB
L200	NSFTV200	Tub1	0uM	7	200_Tub1_0uM_07.RR2Dat	107.76	2010_panelB
L200	NSFTV200	Tub1	0uM	8	200_Tub1_0uM_08.RR2Dat	57.21	2010_panelB
L200	NSFTV200	Tub1	0uM	9	200_Tub1_0uM_09.RR2Dat	61.73	2010_panelB
L200	NSFTV200	Tub1	0uM	10	200_Tub1_0uM_10.RR2Dat	74.19	2010_panelB
L200	NSFTV200	Tub1	0uM	11	200_Tub1_0uM_11.RR2Dat	112.84	2010_panelB
L200	NSFTV200	Tub1	0uM	12	200_Tub1_0uM_12.RR2Dat	93.58	2010_panelB
L200	NSFTV200	Tub1	0uM	13	200_Tub1_0uM_13.RR2Dat	106.3	2010_panelB
L200	NSFTV200	Tub1	0uM	14	200_Tub1_0uM_14.RR2Dat	72.36	2010_panelB
L200	NSFTV200	Tub1	0uM	15	200_Tub1_0uM_15.RR2Dat	93.9	2010_panelB
L200	NSFTV200	Tub1	0uM	16	200_Tub1_0uM_16.RR2Dat	87.6	2010_panelB
L200	NSFTV200	Tub1	0uM	17	200_Tub1_0uM_17.RR2Dat	104.57	2010_panelB
L200	NSFTV200	Tub1	0uM	18	200_Tub1_0uM_18.RR2Dat	107.96	2010_panelB
L200	NSFTV200	Tub1	0uM	19	200_Tub1_0uM_19.RR2Dat	115.15	2010_panelB
L200	NSFTV200	Tub1	0uM	20	200_Tub1_0uM_20.RR2Dat	87.32	2010_panelB
L200	NSFTV200	Tub2	160uM	11	200_Tub2_160uM_00011.RR2Dat	61.02	2010_panelB
L200	NSFTV200	Tub2	160uM	12	200_Tub2_160uM_00012.RR2Dat	59.94	2010_panelB
L200	NSFTV200	Tub2	160uM	13	200_Tub2_160uM_00013.RR2Dat	60.44	2010_panelB
L200	NSFTV200	Tub2	160uM	14	200_Tub2_160uM_00014.RR2Dat	52.73	2010_panelB
L200	NSFTV200	Tub2	160uM	15	200_Tub2_160uM_00015.RR2Dat	59.93	2010_panelB
L200	NSFTV200	Tub2	160uM	16	200_Tub2_160uM_00016.RR2Dat	56.98	2010_panelB
L200	NSFTV200	Tub2	160uM	17	200_Tub2_160uM_00017.RR2Dat	31.82	2010_panelB
L200	NSFTV200	Tub2	160uM	18	200_Tub2_160uM_00018.RR2Dat	43.08	2010_panelB
L200	NSFTV200	Tub2	160uM	19	200_Tub2_160uM_00019.RR2Dat	54.97	2010_panelB
L200	NSFTV200	Tub2	160uM	20	200_Tub2_160uM_00020.RR2Dat	53.37	2010_panelB
L200	NSFTV200	Tub2	160uM	1	200_Tub2_160uM_01.RR2Dat	59.95	2010_panelB
L200	NSFTV200	Tub2	160uM	2	200_Tub2_160uM_02.RR2Dat	53.58	2010_panelB
L200	NSFTV200	Tub2	160uM	3	200_Tub2_160uM_03.RR2Dat	43.13	2010_panelB
L200	NSFTV200	Tub2	160uM	4	200_Tub2_160uM_04.RR2Dat	49.73	2010_panelB
L200	NSFTV200	Tub2	160uM	5	200_Tub2_160uM_05.RR2Dat	32.92	2010_panelB
L200	NSFTV200	Tub2	160uM	6	200_Tub2_160uM_06.RR2Dat	55.38	2010_panelB
L200	NSFTV200	Tub2	160uM	7	200_Tub2_160uM_07.RR2Dat	47.57	2010_panelB
L200	NSFTV200	Tub2	160uM	8	200_Tub2_160uM_08.RR2Dat	37.88	2010_panelB
L200	NSFTV200	Tub2	160uM	9	200_Tub2_160uM_09.RR2Dat	44.57	2010_panelB
L200	NSFTV200	Tub2	160uM	10	200_Tub2_160uM_10.RR2Dat	44.38	2010_panelB
L204	NSFTV204	Tub11	0uM	1	204_Tub11_0uM_01.RR2Dat	133.78	2010_panelB
L204	NSFTV204	Tub11	0uM	2	204_Tub11_0uM_02.RR2Dat	92.57	2010_panelB
L204	NSFTV204	Tub11	0uM	3	204_Tub11_0uM_03.RR2Dat	91.95	2010_panelB
L204	NSFTV204	Tub11	0uM	4	204_Tub11_0uM_04.RR2Dat	83.25	2010_panelB
L204	NSFTV204	Tub11	0uM	5	204_Tub11_0uM_05.RR2Dat	90.56	2010_panelB
L204	NSFTV204	Tub12	160uM	1	204_Tub12_160uM_01.RR2Dat	48.88	2010_panelB
L204	NSFTV204	Tub12	160uM	2	204_Tub12_160uM_02.RR2Dat	87.48	2010_panelB
L204	NSFTV204	Tub12	160uM	3	204_Tub12_160uM_03.RR2Dat	45.25	2010_panelB
L204	NSFTV204	Tub12	160uM	4	204_Tub12_160uM_04.RR2Dat	50.51	2010_panelB
L204	NSFTV204	Tub12	160uM	5	204_Tub12_160uM_05.RR2Dat	86.69	2010_panelB
L205	NSFTV205	Tub7	0uM	1	205_Tub7_0uM_01.RR2Dat	147.53	2010_panelB
L205	NSFTV205	Tub7	0uM	2	205_Tub7_0uM_02.RR2Dat	126.67	2010_panelB
L205	NSFTV205	Tub7	0uM	3	205_Tub7_0uM_03.RR2Dat	172.71	2010_panelB
L205	NSFTV205	Tub7	0uM	4	205_Tub7_0uM_04.RR2Dat	95.22	2010_panelB
L205	NSFTV205	Tub7	0uM	5	205_Tub7_0uM_05.RR2Dat	95.24	2010_panelB
L205	NSFTV205	Tub7	0uM	6	205_Tub7_0uM_06.RR2Dat	124.1	2010_panelB
L205	NSFTV205	Tub7	0uM	7	205_Tub7_0uM_07.RR2Dat	167.35	2010_panelB
L205	NSFTV205	Tub7	0uM	8	205_Tub7_0uM_08.RR2Dat	151.73	2010_panelB
L205	NSFTV205	Tub7	0uM	9	205_Tub7_0uM_09.RR2Dat	121.66	2010_panelB
L205	NSFTV205	Tub7	0uM	10	205_Tub7_0uM_10.RR2Dat	84.71	2010_panelB
L205	NSFTV205	Tub8	160uM	1	205_Tub8_160uM_01.RR2Dat	129.27	2010_panelB
L205	NSFTV205	Tub8	160uM	2	205_Tub8_160uM_02.RR2Dat	79.49	2010_panelB
L205	NSFTV205	Tub8	160uM	3	205_Tub8_160uM_03.RR2Dat	79.57	2010_panelB
L205	NSFTV205	Tub8	160uM	4	205_Tub8_160uM_04.RR2Dat	108.77	2010_panelB
L205	NSFTV205	Tub8	160uM	5	205_Tub8_160uM_05.RR2Dat	106.5	2010_panelB
L205	NSFTV205	Tub8	160uM	6	205_Tub8_160uM_06.RR2Dat	117.12	2010_panelB
L205	NSFTV205	Tub8	160uM	7	205_Tub8_160uM_07.RR2Dat	77.09	2010_panelB
L205	NSFTV205	Tub8	160uM	8	205_Tub8_160uM_08.RR2Dat	102.65	2010_panelB
L205	NSFTV205	Tub8	160uM	9	205_Tub8_160uM_09.RR2Dat	115.49	2010_panelB
L205	NSFTV205	Tub8	160uM	10	205_Tub8_160uM_10.RR2Dat	113.17	2010_panelB
L211	NSFTV211	Tub10	160uM	1	211_Tub10_160uM_01.RR2Dat	56.68	2010_panelB
L211	NSFTV211	Tub10	160uM	2	211_Tub10_160uM_02.RR2Dat	83.52	2010_panelB
L211	NSFTV211	Tub10	160uM	3	211_Tub10_160uM_03.RR2Dat	68.98	2010_panelB
L211	NSFTV211	Tub10	160uM	4	211_Tub10_160uM_04.RR2Dat	74.49	2010_panelB
L211	NSFTV211	Tub10	160uM	5	211_Tub10_160uM_05.RR2Dat	83.9	2010_panelB
L211	NSFTV211	Tub10	160uM	6	211_Tub10_160uM_06.RR2Dat	76.97	2010_panelB
L211	NSFTV211	Tub10	160uM	7	211_Tub10_160uM_07.RR2Dat	93.64	2010_panelB
L211	NSFTV211	Tub9	0uM	1	211_Tub9_0uM_01.RR2Dat	80.65	2010_panelB
L211	NSFTV211	Tub9	0uM	2	211_Tub9_0uM_02.RR2Dat	82.45	2010_panelB
L211	NSFTV211	Tub9	0uM	3	211_Tub9_0uM_03.RR2Dat	87.83	2010_panelB
L211	NSFTV211	Tub9	0uM	4	211_Tub9_0uM_04.RR2Dat	62.29	2010_panelB
L211	NSFTV211	Tub9	0uM	5	211_Tub9_0uM_05.RR2Dat	83.25	2010_panelB
L211	NSFTV211	Tub9	0uM	6	211_Tub9_0uM_06.RR2Dat	107.41	2010_panelB
L211	NSFTV211	Tub9	0uM	7	211_Tub9_0uM_07.RR2Dat	58.53	2010_panelB
L213	NSFTV213	Tub7	0uM	1	213_Tub7_0uM_01.RR2Dat	144.68	2010_panelB
L213	NSFTV213	Tub7	0uM	2	213_Tub7_0uM_02.RR2Dat	90.35	2010_panelB
L213	NSFTV213	Tub7	0uM	3	213_Tub7_0uM_03.RR2Dat	161.17	2010_panelB
L213	NSFTV213	Tub7	0uM	4	213_Tub7_0uM_04.RR2Dat	114.48	2010_panelB
L213	NSFTV213	Tub7	0uM	5	213_Tub7_0uM_05.RR2Dat	155.16	2010_panelB
L213	NSFTV213	Tub7	0uM	6	213_Tub7_0uM_06.RR2Dat	113.58	2010_panelB
L213	NSFTV213	Tub7	0uM	7	213_Tub7_0uM_07.RR2Dat	124.15	2010_panelB
L213	NSFTV213	Tub7	0uM	8	213_Tub7_0uM_08.RR2Dat	143.98	2010_panelB
L213	NSFTV213	Tub7	0uM	9	213_Tub7_0uM_09.RR2Dat	99.8	2010_panelB
L213	NSFTV213	Tub7	0uM	10	213_Tub7_0uM_10.RR2Dat	160.27	2010_panelB
L213	NSFTV213	Tub8	160uM	1	213_Tub8_160uM_01.RR2Dat	105.18	2010_panelB
L213	NSFTV213	Tub8	160uM	2	213_Tub8_160uM_02.RR2Dat	110.9	2010_panelB
L213	NSFTV213	Tub8	160uM	3	213_Tub8_160uM_03.RR2Dat	93.54	2010_panelB
L213	NSFTV213	Tub8	160uM	4	213_Tub8_160uM_04.RR2Dat	97.5	2010_panelB
L213	NSFTV213	Tub8	160uM	5	213_Tub8_160uM_05.RR2Dat	105.89	2010_panelB
L213	NSFTV213	Tub8	160uM	6	213_Tub8_160uM_06.RR2Dat	84.38	2010_panelB
L213	NSFTV213	Tub8	160uM	7	213_Tub8_160uM_07.RR2Dat	80.61	2010_panelB
L213	NSFTV213	Tub8	160uM	8	213_Tub8_160uM_08.RR2Dat	82.59	2010_panelB
L213	NSFTV213	Tub8	160uM	9	213_Tub8_160uM_09.RR2Dat	128.34	2010_panelB
L213	NSFTV213	Tub8	160uM	10	213_Tub8_160uM_10.RR2Dat	93.45	2010_panelB
L218	NSFTV218	Tub10	160uM	1	218_Tub10_160uM_01.RR2Dat	87.33	2010_panelB
L218	NSFTV218	Tub10	160uM	2	218_Tub10_160uM_02.RR2Dat	92.76	2010_panelB
L218	NSFTV218	Tub10	160uM	3	218_Tub10_160uM_03.RR2Dat	96.26	2010_panelB
L218	NSFTV218	Tub10	160uM	4	218_Tub10_160uM_04.RR2Dat	87.85	2010_panelB
L218	NSFTV218	Tub10	160uM	5	218_Tub10_160uM_05.RR2Dat	80.62	2010_panelB
L218	NSFTV218	Tub10	160uM	6	218_Tub10_160uM_06.RR2Dat	50.65	2010_panelB
L218	NSFTV218	Tub10	160uM	7	218_Tub10_160uM_07.RR2Dat	70.4	2010_panelB
L218	NSFTV218	Tub10	160uM	8	218_Tub10_160uM_08.RR2Dat	41.24	2010_panelB
L218	NSFTV218	Tub10	160uM	9	218_Tub10_160uM_09.RR2Dat	88.02	2010_panelB
L218	NSFTV218	Tub10	160uM	10	218_Tub10_160uM_10.RR2Dat	71.17	2010_panelB
L218	NSFTV218	Tub9	0uM	1	218_Tub9_0uM_01.RR2Dat	63.51	2010_panelB
L218	NSFTV218	Tub9	0uM	2	218_Tub9_0uM_02.RR2Dat	62.63	2010_panelB
L218	NSFTV218	Tub9	0uM	3	218_Tub9_0uM_03.RR2Dat	32.1	2010_panelB
L218	NSFTV218	Tub9	0uM	4	218_Tub9_0uM_04.RR2Dat	80.41	2010_panelB
L218	NSFTV218	Tub9	0uM	5	218_Tub9_0uM_05.RR2Dat	46.55	2010_panelB
L218	NSFTV218	Tub9	0uM	6	218_Tub9_0uM_06.RR2Dat	65.63	2010_panelB
L218	NSFTV218	Tub9	0uM	7	218_Tub9_0uM_07.RR2Dat	45.92	2010_panelB
L218	NSFTV218	Tub9	0uM	8	218_Tub9_0uM_08.RR2Dat	59.09	2010_panelB
L218	NSFTV218	Tub9	0uM	9	218_Tub9_0uM_09.RR2Dat	82.02	2010_panelB
L218	NSFTV218	Tub9	0uM	10	218_Tub9_0uM_10.RR2Dat	51.73	2010_panelB
L223	NSFTV223	Tub1	0uM	1	223_Tub1_0uM_01.RR2Dat	136.34	2010_panelB
L223	NSFTV223	Tub1	0uM	2	223_Tub1_0uM_02.RR2Dat	158.72	2010_panelB
L223	NSFTV223	Tub1	0uM	3	223_Tub1_0uM_03.RR2Dat	118.84	2010_panelB
L223	NSFTV223	Tub1	0uM	4	223_Tub1_0uM_04.RR2Dat	129.92	2010_panelB
L223	NSFTV223	Tub1	0uM	5	223_Tub1_0uM_05.RR2Dat	133.54	2010_panelB
L223	NSFTV223	Tub1	0uM	6	223_Tub1_0uM_06.RR2Dat	126.34	2010_panelB
L223	NSFTV223	Tub1	0uM	7	223_Tub1_0uM_07.RR2Dat	89.74	2010_panelB
L223	NSFTV223	Tub1	0uM	8	223_Tub1_0uM_08.RR2Dat	107.19	2010_panelB
L223	NSFTV223	Tub1	0uM	9	223_Tub1_0uM_09.RR2Dat	104.36	2010_panelB
L223	NSFTV223	Tub1	0uM	10	223_Tub1_0uM_10.RR2Dat	55.97	2010_panelB
L223	NSFTV223	Tub2	160uM	1	223_Tub2_160uM_00001.RR2Dat	62.57	2010_panelB
L223	NSFTV223	Tub2	160uM	2	223_Tub2_160uM_00002.RR2Dat	81.18	2010_panelB
L223	NSFTV223	Tub2	160uM	3	223_Tub2_160uM_00003.RR2Dat	76.58	2010_panelB
L223	NSFTV223	Tub2	160uM	4	223_Tub2_160uM_00004.RR2Dat	83.81	2010_panelB
L223	NSFTV223	Tub2	160uM	5	223_Tub2_160uM_00005.RR2Dat	68.75	2010_panelB
L223	NSFTV223	Tub2	160uM	6	223_Tub2_160uM_00006.RR2Dat	63.38	2010_panelB
L223	NSFTV223	Tub2	160uM	7	223_Tub2_160uM_00007.RR2Dat	81.78	2010_panelB
L223	NSFTV223	Tub2	160uM	8	223_Tub2_160uM_00008.RR2Dat	71.44	2010_panelB
L223	NSFTV223	Tub2	160uM	9	223_Tub2_160uM_00009.RR2Dat	97.81	2010_panelB
L223	NSFTV223	Tub2	160uM	10	223_Tub2_160uM_00010.RR2Dat	75.79	2010_panelB
L226	NSFTV226	Tub7	0uM	1	226_Tub7_0uM_01.RR2Dat	118.43	2010_panelB
L226	NSFTV226	Tub7	0uM	2	226_Tub7_0uM_02.RR2Dat	40.18	2010_panelB
L226	NSFTV226	Tub7	0uM	3	226_Tub7_0uM_03.RR2Dat	122.28	2010_panelB
L226	NSFTV226	Tub7	0uM	4	226_Tub7_0uM_04.RR2Dat	107.87	2010_panelB
L226	NSFTV226	Tub7	0uM	5	226_Tub7_0uM_05.RR2Dat	122.13	2010_panelB
L226	NSFTV226	Tub7	0uM	6	226_Tub7_0uM_06.RR2Dat	137.78	2010_panelB
L226	NSFTV226	Tub7	0uM	7	226_Tub7_0uM_07.RR2Dat	130.09	2010_panelB
L226	NSFTV226	Tub7	0uM	8	226_Tub7_0uM_08.RR2Dat	151.02	2010_panelB
L226	NSFTV226	Tub7	0uM	9	226_Tub7_0uM_09.RR2Dat	99.18	2010_panelB
L226	NSFTV226	Tub7	0uM	10	226_Tub7_0uM_10.RR2Dat	85.52	2010_panelB
L226	NSFTV226	Tub8	160uM	1	226_Tub8_160uM_01.RR2Dat	89.16	2010_panelB
L226	NSFTV226	Tub8	160uM	2	226_Tub8_160uM_02.RR2Dat	91.1	2010_panelB
L226	NSFTV226	Tub8	160uM	3	226_Tub8_160uM_03.RR2Dat	67.89	2010_panelB
L226	NSFTV226	Tub8	160uM	4	226_Tub8_160uM_04.RR2Dat	106.67	2010_panelB
L226	NSFTV226	Tub8	160uM	5	226_Tub8_160uM_05.RR2Dat	125.96	2010_panelB
L226	NSFTV226	Tub8	160uM	6	226_Tub8_160uM_06.RR2Dat	94.61	2010_panelB
L226	NSFTV226	Tub8	160uM	7	226_Tub8_160uM_07.RR2Dat	91.58	2010_panelB
L226	NSFTV226	Tub8	160uM	8	226_Tub8_160uM_08.RR2Dat	115.31	2010_panelB
L226	NSFTV226	Tub8	160uM	9	226_Tub8_160uM_09.RR2Dat	94.08	2010_panelB
L226	NSFTV226	Tub8	160uM	10	226_Tub8_160uM_10.RR2Dat	91.73	2010_panelB
L232	NSFTV232	Tub10	160uM	1	232_Tub10_160uM_01.RR2Dat	120.93	2010_panelB
L232	NSFTV232	Tub10	160uM	2	232_Tub10_160uM_02.RR2Dat	104.51	2010_panelB
L232	NSFTV232	Tub10	160uM	3	232_Tub10_160uM_03.RR2Dat	96.5	2010_panelB
L232	NSFTV232	Tub10	160uM	4	232_Tub10_160uM_04.RR2Dat	110.54	2010_panelB
L232	NSFTV232	Tub10	160uM	5	232_Tub10_160uM_05.RR2Dat	61.5	2010_panelB
L232	NSFTV232	Tub10	160uM	6	232_Tub10_160uM_06.RR2Dat	93.84	2010_panelB
L232	NSFTV232	Tub10	160uM	7	232_Tub10_160uM_07.RR2Dat	113.22	2010_panelB
L232	NSFTV232	Tub10	160uM	8	232_Tub10_160uM_08.RR2Dat	109.33	2010_panelB
L232	NSFTV232	Tub10	160uM	9	232_Tub10_160uM_09.RR2Dat	110.02	2010_panelB
L232	NSFTV232	Tub10	160uM	10	232_Tub10_160uM_10.RR2Dat	80.81	2010_panelB
L232	NSFTV232	Tub9	0uM	1	232_Tub9_0uM_01.RR2Dat	96.69	2010_panelB
L232	NSFTV232	Tub9	0uM	2	232_Tub9_0uM_02.RR2Dat	101.02	2010_panelB
L232	NSFTV232	Tub9	0uM	3	232_Tub9_0uM_03.RR2Dat	65.87	2010_panelB
L232	NSFTV232	Tub9	0uM	4	232_Tub9_0uM_04.RR2Dat	86.95	2010_panelB
L232	NSFTV232	Tub9	0uM	5	232_Tub9_0uM_05.RR2Dat	85.43	2010_panelB
L232	NSFTV232	Tub9	0uM	6	232_Tub9_0uM_06.RR2Dat	92.83	2010_panelB
L232	NSFTV232	Tub9	0uM	7	232_Tub9_0uM_07.RR2Dat	91.59	2010_panelB
L232	NSFTV232	Tub9	0uM	8	232_Tub9_0uM_08.RR2Dat	85.52	2010_panelB
L232	NSFTV232	Tub9	0uM	9	232_Tub9_0uM_09.RR2Dat	73.28	2010_panelB
L232	NSFTV232	Tub9	0uM	10	232_Tub9_0uM_10.RR2Dat	48.4	2010_panelB
L236	NSFTV236	Tub10	160uM	1	236_Tub10_160uM_01.RR2Dat	32.76	2010_panelB
L236	NSFTV236	Tub10	160uM	2	236_Tub10_160uM_02.RR2Dat	55.2	2010_panelB
L236	NSFTV236	Tub10	160uM	3	236_Tub10_160uM_03.RR2Dat	61.1	2010_panelB
L236	NSFTV236	Tub10	160uM	4	236_Tub10_160uM_04.RR2Dat	54.47	2010_panelB
L236	NSFTV236	Tub10	160uM	5	236_Tub10_160uM_05.RR2Dat	40.86	2010_panelB
L236	NSFTV236	Tub10	160uM	6	236_Tub10_160uM_06.RR2Dat	51.69	2010_panelB
L236	NSFTV236	Tub10	160uM	7	236_Tub10_160uM_07.RR2Dat	31.76	2010_panelB
L236	NSFTV236	Tub9	0uM	1	236_Tub9_0uM_01.RR2Dat	51.98	2010_panelB
L236	NSFTV236	Tub9	0uM	2	236_Tub9_0uM_02.RR2Dat	59.51	2010_panelB
L236	NSFTV236	Tub9	0uM	3	236_Tub9_0uM_03.RR2Dat	34.12	2010_panelB
L236	NSFTV236	Tub9	0uM	4	236_Tub9_0uM_04.RR2Dat	38.55	2010_panelB
L236	NSFTV236	Tub9	0uM	5	236_Tub9_0uM_05.RR2Dat	39.96	2010_panelB
L236	NSFTV236	Tub9	0uM	6	236_Tub9_0uM_06.RR2Dat	52.35	2010_panelB
L236	NSFTV236	Tub9	0uM	7	236_Tub9_0uM_07.RR2Dat	24.56	2010_panelB
L240	NSFTV240	Tub1	0uM	1	240_Tub1_0uM_01.RR2Dat	113.44	2010_panelB
L240	NSFTV240	Tub1	0uM	2	240_Tub1_0uM_02.RR2Dat	127.58	2010_panelB
L240	NSFTV240	Tub1	0uM	3	240_Tub1_0uM_03.RR2Dat	133.76	2010_panelB
L240	NSFTV240	Tub1	0uM	4	240_Tub1_0uM_04.RR2Dat	76.45	2010_panelB
L240	NSFTV240	Tub1	0uM	5	240_Tub1_0uM_05.RR2Dat	102.06	2010_panelB
L240	NSFTV240	Tub1	0uM	6	240_Tub1_0uM_06.RR2Dat	122.89	2010_panelB
L240	NSFTV240	Tub1	0uM	7	240_Tub1_0uM_07.RR2Dat	108.96	2010_panelB
L240	NSFTV240	Tub1	0uM	8	240_Tub1_0uM_08.RR2Dat	120.12	2010_panelB
L240	NSFTV240	Tub1	0uM	9	240_Tub1_0uM_09.RR2Dat	105.59	2010_panelB
L240	NSFTV240	Tub1	0uM	10	240_Tub1_0uM_10.RR2Dat	122.73	2010_panelB
L240	NSFTV240	Tub2	160uM	1	240_Tub2_160uM_01.RR2Dat	84.55	2010_panelB
L240	NSFTV240	Tub2	160uM	2	240_Tub2_160uM_02.RR2Dat	83.24	2010_panelB
L240	NSFTV240	Tub2	160uM	3	240_Tub2_160uM_03.RR2Dat	91.9	2010_panelB
L240	NSFTV240	Tub2	160uM	4	240_Tub2_160uM_04.RR2Dat	90.86	2010_panelB
L240	NSFTV240	Tub2	160uM	5	240_Tub2_160uM_05.RR2Dat	30	2010_panelB
L240	NSFTV240	Tub2	160uM	6	240_Tub2_160uM_06.RR2Dat	74.77	2010_panelB
L240	NSFTV240	Tub2	160uM	7	240_Tub2_160uM_07.RR2Dat	72.96	2010_panelB
L240	NSFTV240	Tub2	160uM	8	240_Tub2_160uM_08.RR2Dat	82.75	2010_panelB
L240	NSFTV240	Tub2	160uM	9	240_Tub2_160uM_09.RR2Dat	82.71	2010_panelB
L240	NSFTV240	Tub2	160uM	10	240_Tub2_160uM_10.RR2Dat	45.61	2010_panelB
L244	NSFTV244	Tub5	0uM	1	244_Tub5_0uM_00001.RR2Dat	82.75	2010_panelB
L244	NSFTV244	Tub5	0uM	2	244_Tub5_0uM_00002.RR2Dat	66.21	2010_panelB
L244	NSFTV244	Tub5	0uM	3	244_Tub5_0uM_00003.RR2Dat	97.94	2010_panelB
L244	NSFTV244	Tub5	0uM	4	244_Tub5_0uM_00004.RR2Dat	57.27	2010_panelB
L244	NSFTV244	Tub5	0uM	5	244_Tub5_0uM_00005.RR2Dat	77.09	2010_panelB
L244	NSFTV244	Tub5	0uM	6	244_Tub5_0uM_00006.RR2Dat	102.34	2010_panelB
L244	NSFTV244	Tub5	0uM	7	244_Tub5_0uM_00007.RR2Dat	118.16	2010_panelB
L244	NSFTV244	Tub5	0uM	8	244_Tub5_0uM_00008.RR2Dat	101.21	2010_panelB
L244	NSFTV244	Tub5	0uM	9	244_Tub5_0uM_00009.RR2Dat	100.61	2010_panelB
L244	NSFTV244	Tub5	0uM	10	244_Tub5_0uM_00010.RR2Dat	110.94	2010_panelB
L244	NSFTV244	Tub6	160uM	1	244_Tub6_160uM_01.RR2Dat	47.03	2010_panelB
L244	NSFTV244	Tub6	160uM	2	244_Tub6_160uM_02.RR2Dat	44.57	2010_panelB
L244	NSFTV244	Tub6	160uM	3	244_Tub6_160uM_03.RR2Dat	72.71	2010_panelB
L244	NSFTV244	Tub6	160uM	4	244_Tub6_160uM_04.RR2Dat	60.9	2010_panelB
L244	NSFTV244	Tub6	160uM	5	244_Tub6_160uM_05.RR2Dat	47.12	2010_panelB
L244	NSFTV244	Tub6	160uM	6	244_Tub6_160uM_06.RR2Dat	66.96	2010_panelB
L244	NSFTV244	Tub6	160uM	7	244_Tub6_160uM_07.RR2Dat	73.37	2010_panelB
L244	NSFTV244	Tub6	160uM	8	244_Tub6_160uM_08.RR2Dat	47.97	2010_panelB
L244	NSFTV244	Tub6	160uM	9	244_Tub6_160uM_09.RR2Dat	54.17	2010_panelB
L244	NSFTV244	Tub6	160uM	10	244_Tub6_160uM_10.RR2Dat	67.65	2010_panelB
L249	NSFTV249	Tub10	160uM	1	249_Tub10_160uM_01.RR2Dat	172.26	2010_panelB
L249	NSFTV249	Tub10	160uM	2	249_Tub10_160uM_02.RR2Dat	138.28	2010_panelB
L249	NSFTV249	Tub10	160uM	3	249_Tub10_160uM_03.RR2Dat	185.3	2010_panelB
L249	NSFTV249	Tub10	160uM	4	249_Tub10_160uM_04.RR2Dat	171.38	2010_panelB
L249	NSFTV249	Tub10	160uM	5	249_Tub10_160uM_05.RR2Dat	184.66	2010_panelB
L249	NSFTV249	Tub10	160uM	6	249_Tub10_160uM_06.RR2Dat	167.89	2010_panelB
L249	NSFTV249	Tub10	160uM	7	249_Tub10_160uM_07.RR2Dat	144.31	2010_panelB
L249	NSFTV249	Tub10	160uM	8	249_Tub10_160uM_08.RR2Dat	116.68	2010_panelB
L249	NSFTV249	Tub10	160uM	9	249_Tub10_160uM_09.RR2Dat	156.7	2010_panelB
L249	NSFTV249	Tub10	160uM	10	249_Tub10_160uM_10.RR2Dat	166.75	2010_panelB
L249	NSFTV249	Tub9	0uM	1	249_Tub9_0uM_01.RR2Dat	159.15	2010_panelB
L249	NSFTV249	Tub9	0uM	2	249_Tub9_0uM_02.RR2Dat	148.75	2010_panelB
L249	NSFTV249	Tub9	0uM	3	249_Tub9_0uM_03.RR2Dat	123.3	2010_panelB
L249	NSFTV249	Tub9	0uM	4	249_Tub9_0uM_04.RR2Dat	191.91	2010_panelB
L249	NSFTV249	Tub9	0uM	5	249_Tub9_0uM_05.RR2Dat	141.28	2010_panelB
L249	NSFTV249	Tub9	0uM	6	249_Tub9_0uM_06.RR2Dat	118.58	2010_panelB
L249	NSFTV249	Tub9	0uM	7	249_Tub9_0uM_07.RR2Dat	138.1	2010_panelB
L249	NSFTV249	Tub9	0uM	8	249_Tub9_0uM_08.RR2Dat	173.32	2010_panelB
L249	NSFTV249	Tub9	0uM	9	249_Tub9_0uM_09.RR2Dat	173.03	2010_panelB
L249	NSFTV249	Tub9	0uM	10	249_Tub9_0uM_10.RR2Dat	146.23	2010_panelB
L253	NSFTV253	Tub1	0uM	1	253_Tub1_0uM_01.RR2Dat	74.47	2010_panelB
L253	NSFTV253	Tub1	0uM	2	253_Tub1_0uM_02.RR2Dat	86.86	2010_panelB
L253	NSFTV253	Tub1	0uM	3	253_Tub1_0uM_03.RR2Dat	74.55	2010_panelB
L253	NSFTV253	Tub1	0uM	4	253_Tub1_0uM_04.RR2Dat	44.45	2010_panelB
L253	NSFTV253	Tub1	0uM	5	253_Tub1_0uM_05.RR2Dat	75.03	2010_panelB
L253	NSFTV253	Tub1	0uM	6	253_Tub1_0uM_06.RR2Dat	80.71	2010_panelB
L253	NSFTV253	Tub1	0uM	7	253_Tub1_0uM_07.RR2Dat	79.51	2010_panelB
L253	NSFTV253	Tub1	0uM	8	253_Tub1_0uM_08.RR2Dat	80.89	2010_panelB
L253	NSFTV253	Tub1	0uM	9	253_Tub1_0uM_09.RR2Dat	72.57	2010_panelB
L253	NSFTV253	Tub1	0uM	10	253_Tub1_0uM_10.RR2Dat	83.64	2010_panelB
L253	NSFTV253	Tub2	160uM	1	253_Tub2_160uM_01.RR2Dat	56.55	2010_panelB
L253	NSFTV253	Tub2	160uM	2	253_Tub2_160uM_02.RR2Dat	58.51	2010_panelB
L253	NSFTV253	Tub2	160uM	3	253_Tub2_160uM_03.RR2Dat	40.26	2010_panelB
L253	NSFTV253	Tub2	160uM	4	253_Tub2_160uM_04.RR2Dat	56.09	2010_panelB
L253	NSFTV253	Tub2	160uM	5	253_Tub2_160uM_05.RR2Dat	42.41	2010_panelB
L253	NSFTV253	Tub2	160uM	6	253_Tub2_160uM_06.RR2Dat	43.81	2010_panelB
L253	NSFTV253	Tub2	160uM	7	253_Tub2_160uM_07.RR2Dat	47.56	2010_panelB
L253	NSFTV253	Tub2	160uM	8	253_Tub2_160uM_08.RR2Dat	42.39	2010_panelB
L253	NSFTV253	Tub2	160uM	9	253_Tub2_160uM_09.RR2Dat	47.41	2010_panelB
L253	NSFTV253	Tub2	160uM	10	253_Tub2_160uM_10.RR2Dat	40.29	2010_panelB
L258	NSFTV258	Tub1	0uM	1	258_Tub1_0uM_01.RR2Dat	84.17	2010_panelB
L258	NSFTV258	Tub1	0uM	2	258_Tub1_0uM_02.RR2Dat	141.38	2010_panelB
L258	NSFTV258	Tub1	0uM	3	258_Tub1_0uM_03.RR2Dat	88.61	2010_panelB
L258	NSFTV258	Tub1	0uM	4	258_Tub1_0uM_04.RR2Dat	49.19	2010_panelB
L258	NSFTV258	Tub1	0uM	5	258_Tub1_0uM_05.RR2Dat	101.41	2010_panelB
L258	NSFTV258	Tub1	0uM	6	258_Tub1_0uM_06.RR2Dat	74.86	2010_panelB
L258	NSFTV258	Tub1	0uM	7	258_Tub1_0uM_07.RR2Dat	108.98	2010_panelB
L258	NSFTV258	Tub1	0uM	8	258_Tub1_0uM_08.RR2Dat	118.79	2010_panelB
L258	NSFTV258	Tub1	0uM	9	258_Tub1_0uM_09.RR2Dat	117.04	2010_panelB
L258	NSFTV258	Tub1	0uM	10	258_Tub1_0uM_10.RR2Dat	138.48	2010_panelB
L258	NSFTV258	Tub2	160uM	1	258_Tub2_160uM_00001.RR2Dat	93.77	2010_panelB
L258	NSFTV258	Tub2	160uM	2	258_Tub2_160uM_00002.RR2Dat	88.27	2010_panelB
L258	NSFTV258	Tub2	160uM	3	258_Tub2_160uM_00003.RR2Dat	83.21	2010_panelB
L258	NSFTV258	Tub2	160uM	4	258_Tub2_160uM_00004.RR2Dat	47.96	2010_panelB
L258	NSFTV258	Tub2	160uM	5	258_Tub2_160uM_00005.RR2Dat	48.01	2010_panelB
L258	NSFTV258	Tub2	160uM	6	258_Tub2_160uM_00006.RR2Dat	88.73	2010_panelB
L258	NSFTV258	Tub2	160uM	7	258_Tub2_160uM_00007.RR2Dat	80.08	2010_panelB
L258	NSFTV258	Tub2	160uM	8	258_Tub2_160uM_00008.RR2Dat	92.73	2010_panelB
L258	NSFTV258	Tub2	160uM	9	258_Tub2_160uM_00009.RR2Dat	89.85	2010_panelB
L258	NSFTV258	Tub2	160uM	10	258_Tub2_160uM_00010.RR2Dat	80.28	2010_panelB
L25	NSFTV25	Tub3	0uM	1	25_Tub3_0uM_00001.RR2Dat	140.79	2010_panelB
L25	NSFTV25	Tub3	0uM	2	25_Tub3_0uM_00002.RR2Dat	146.35	2010_panelB
L25	NSFTV25	Tub3	0uM	3	25_Tub3_0uM_00003.RR2Dat	101.01	2010_panelB
L25	NSFTV25	Tub3	0uM	4	25_Tub3_0uM_00004.RR2Dat	96.95	2010_panelB
L25	NSFTV25	Tub3	0uM	5	25_Tub3_0uM_00005.RR2Dat	130.82	2010_panelB
L25	NSFTV25	Tub3	0uM	6	25_Tub3_0uM_00006.RR2Dat	84.09	2010_panelB
L25	NSFTV25	Tub3	0uM	7	25_Tub3_0uM_00007.RR2Dat	97.43	2010_panelB
L25	NSFTV25	Tub3	0uM	8	25_Tub3_0uM_00008.RR2Dat	130.08	2010_panelB
L25	NSFTV25	Tub3	0uM	9	25_Tub3_0uM_00009.RR2Dat	108.39	2010_panelB
L25	NSFTV25	Tub3	0uM	10	25_Tub3_0uM_00010.RR2Dat	104.91	2010_panelB
L25	NSFTV25	Tub4	160uM	1	25_Tub4_160uM_00001.RR2Dat	95.94	2010_panelB
L25	NSFTV25	Tub4	160uM	2	25_Tub4_160uM_00002.RR2Dat	96.04	2010_panelB
L25	NSFTV25	Tub4	160uM	3	25_Tub4_160uM_00003.RR2Dat	89.13	2010_panelB
L25	NSFTV25	Tub4	160uM	4	25_Tub4_160uM_00004.RR2Dat	99.45	2010_panelB
L25	NSFTV25	Tub4	160uM	5	25_Tub4_160uM_00005.RR2Dat	85.65	2010_panelB
L25	NSFTV25	Tub4	160uM	6	25_Tub4_160uM_00006.RR2Dat	76.71	2010_panelB
L25	NSFTV25	Tub4	160uM	7	25_Tub4_160uM_00007.RR2Dat	80.95	2010_panelB
L25	NSFTV25	Tub4	160uM	8	25_Tub4_160uM_00008.RR2Dat	83.73	2010_panelB
L25	NSFTV25	Tub4	160uM	9	25_Tub4_160uM_00009.RR2Dat	94.27	2010_panelB
L25	NSFTV25	Tub4	160uM	10	25_Tub4_160uM_00010.RR2Dat	77.73	2010_panelB
L265	NSFTV265	Tub5	0uM	1	265_Tub5_0uM_01.RR2Dat	153.61	2010_panelB
L265	NSFTV265	Tub5	0uM	2	265_Tub5_0uM_02.RR2Dat	95.5	2010_panelB
L265	NSFTV265	Tub5	0uM	3	265_Tub5_0uM_03.RR2Dat	150.07	2010_panelB
L265	NSFTV265	Tub5	0uM	4	265_Tub5_0uM_04.RR2Dat	161.49	2010_panelB
L265	NSFTV265	Tub5	0uM	5	265_Tub5_0uM_05.RR2Dat	107.46	2010_panelB
L265	NSFTV265	Tub5	0uM	6	265_Tub5_0uM_06.RR2Dat	148.56	2010_panelB
L265	NSFTV265	Tub5	0uM	7	265_Tub5_0uM_07.RR2Dat	96.54	2010_panelB
L265	NSFTV265	Tub5	0uM	8	265_Tub5_0uM_08.RR2Dat	72.87	2010_panelB
L265	NSFTV265	Tub5	0uM	9	265_Tub5_0uM_09.RR2Dat	110.06	2010_panelB
L265	NSFTV265	Tub5	0uM	10	265_Tub5_0uM_10.RR2Dat	119.69	2010_panelB
L265	NSFTV265	Tub6	160uM	1	265_Tub6_160uM_01.RR2Dat	143.2	2010_panelB
L265	NSFTV265	Tub6	160uM	2	265_Tub6_160uM_02.RR2Dat	123.5	2010_panelB
L265	NSFTV265	Tub6	160uM	3	265_Tub6_160uM_03.RR2Dat	116.47	2010_panelB
L265	NSFTV265	Tub6	160uM	4	265_Tub6_160uM_04.RR2Dat	119.54	2010_panelB
L265	NSFTV265	Tub6	160uM	5	265_Tub6_160uM_05.RR2Dat	89.78	2010_panelB
L265	NSFTV265	Tub6	160uM	6	265_Tub6_160uM_06.RR2Dat	102.91	2010_panelB
L265	NSFTV265	Tub6	160uM	7	265_Tub6_160uM_07.RR2Dat	114.72	2010_panelB
L265	NSFTV265	Tub6	160uM	8	265_Tub6_160uM_08.RR2Dat	126.15	2010_panelB
L265	NSFTV265	Tub6	160uM	9	265_Tub6_160uM_09.RR2Dat	77.14	2010_panelB
L265	NSFTV265	Tub6	160uM	10	265_Tub6_160uM_10.RR2Dat	104.22	2010_panelB
L267	NSFTV267	Tub7	0uM	1	267_Tub7_0uM_01.RR2Dat	86.69	2010_panelB
L267	NSFTV267	Tub7	0uM	2	267_Tub7_0uM_02.RR2Dat	62.67	2010_panelB
L267	NSFTV267	Tub7	0uM	3	267_Tub7_0uM_03.RR2Dat	79.65	2010_panelB
L267	NSFTV267	Tub7	0uM	4	267_Tub7_0uM_04.RR2Dat	84.23	2010_panelB
L267	NSFTV267	Tub7	0uM	5	267_Tub7_0uM_05.RR2Dat	91.43	2010_panelB
L267	NSFTV267	Tub7	0uM	6	267_Tub7_0uM_06.RR2Dat	73.19	2010_panelB
L267	NSFTV267	Tub7	0uM	7	267_Tub7_0uM_07.RR2Dat	96.94	2010_panelB
L267	NSFTV267	Tub7	0uM	8	267_Tub7_0uM_08.RR2Dat	97.2	2010_panelB
L267	NSFTV267	Tub7	0uM	9	267_Tub7_0uM_09.RR2Dat	73.96	2010_panelB
L267	NSFTV267	Tub7	0uM	10	267_Tub7_0uM_10.RR2Dat	86.92	2010_panelB
L267	NSFTV267	Tub8	160uM	1	267_Tub8_160uM_01.RR2Dat	87.24	2010_panelB
L267	NSFTV267	Tub8	160uM	2	267_Tub8_160uM_02.RR2Dat	76.21	2010_panelB
L267	NSFTV267	Tub8	160uM	3	267_Tub8_160uM_03.RR2Dat	69.81	2010_panelB
L267	NSFTV267	Tub8	160uM	4	267_Tub8_160uM_04.RR2Dat	79.98	2010_panelB
L267	NSFTV267	Tub8	160uM	5	267_Tub8_160uM_05.RR2Dat	78.57	2010_panelB
L267	NSFTV267	Tub8	160uM	6	267_Tub8_160uM_06.RR2Dat	68.46	2010_panelB
L267	NSFTV267	Tub8	160uM	7	267_Tub8_160uM_07.RR2Dat	59.16	2010_panelB
L267	NSFTV267	Tub8	160uM	8	267_Tub8_160uM_08.RR2Dat	80.89	2010_panelB
L267	NSFTV267	Tub8	160uM	9	267_Tub8_160uM_09.RR2Dat	62.37	2010_panelB
L267	NSFTV267	Tub8	160uM	10	267_Tub8_160uM_10.RR2Dat	42.78	2010_panelB
L271	NSFTV271	Tub7	0uM	1	271_Tub7_0uM_01.RR2Dat	132.24	2010_panelB
L271	NSFTV271	Tub7	0uM	2	271_Tub7_0uM_02.RR2Dat	115.97	2010_panelB
L271	NSFTV271	Tub7	0uM	3	271_Tub7_0uM_03.RR2Dat	150.96	2010_panelB
L271	NSFTV271	Tub7	0uM	4	271_Tub7_0uM_04.RR2Dat	49.39	2010_panelB
L271	NSFTV271	Tub7	0uM	5	271_Tub7_0uM_05.RR2Dat	104.11	2010_panelB
L271	NSFTV271	Tub7	0uM	6	271_Tub7_0uM_06.RR2Dat	129.4	2010_panelB
L271	NSFTV271	Tub7	0uM	7	271_Tub7_0uM_07.RR2Dat	86.18	2010_panelB
L271	NSFTV271	Tub7	0uM	8	271_Tub7_0uM_08.RR2Dat	125.52	2010_panelB
L271	NSFTV271	Tub7	0uM	9	271_Tub7_0uM_09.RR2Dat	33.34	2010_panelB
L271	NSFTV271	Tub7	0uM	10	271_Tub7_0uM_10.RR2Dat	67.95	2010_panelB
L271	NSFTV271	Tub8	160uM	1	271_Tub8_160uM_01.RR2Dat	26.7	2010_panelB
L271	NSFTV271	Tub8	160uM	2	271_Tub8_160uM_02.RR2Dat	33.58	2010_panelB
L271	NSFTV271	Tub8	160uM	3	271_Tub8_160uM_03.RR2Dat	94.7	2010_panelB
L271	NSFTV271	Tub8	160uM	4	271_Tub8_160uM_04.RR2Dat	110.26	2010_panelB
L271	NSFTV271	Tub8	160uM	5	271_Tub8_160uM_05.RR2Dat	99.53	2010_panelB
L271	NSFTV271	Tub8	160uM	6	271_Tub8_160uM_06.RR2Dat	93.39	2010_panelB
L271	NSFTV271	Tub8	160uM	7	271_Tub8_160uM_07.RR2Dat	40	2010_panelB
L271	NSFTV271	Tub8	160uM	8	271_Tub8_160uM_08.RR2Dat	118.32	2010_panelB
L271	NSFTV271	Tub8	160uM	9	271_Tub8_160uM_09.RR2Dat	69.14	2010_panelB
L271	NSFTV271	Tub8	160uM	10	271_Tub8_160uM_10.RR2Dat	132.99	2010_panelB
L273	NSFTV273	Tub5	0uM	1	273_Tub5_0uM_01.RR2Dat	157.72	2010_panelB
L273	NSFTV273	Tub5	0uM	2	273_Tub5_0uM_02.RR2Dat	114.51	2010_panelB
L273	NSFTV273	Tub5	0uM	3	273_Tub5_0uM_03.RR2Dat	139.14	2010_panelB
L273	NSFTV273	Tub5	0uM	4	273_Tub5_0uM_04.RR2Dat	98.89	2010_panelB
L273	NSFTV273	Tub5	0uM	5	273_Tub5_0uM_05.RR2Dat	146.68	2010_panelB
L273	NSFTV273	Tub5	0uM	6	273_Tub5_0uM_06.RR2Dat	131.62	2010_panelB
L273	NSFTV273	Tub5	0uM	7	273_Tub5_0uM_07.RR2Dat	96.98	2010_panelB
L273	NSFTV273	Tub5	0uM	8	273_Tub5_0uM_08.RR2Dat	110.03	2010_panelB
L273	NSFTV273	Tub5	0uM	9	273_Tub5_0uM_09.RR2Dat	92.58	2010_panelB
L273	NSFTV273	Tub5	0uM	10	273_Tub5_0uM_10.RR2Dat	75.58	2010_panelB
L273	NSFTV273	Tub6	160uM	1	273_Tub6_160uM_01.RR2Dat	114.34	2010_panelB
L273	NSFTV273	Tub6	160uM	2	273_Tub6_160uM_02.RR2Dat	79.02	2010_panelB
L273	NSFTV273	Tub6	160uM	3	273_Tub6_160uM_03.RR2Dat	95.45	2010_panelB
L273	NSFTV273	Tub6	160uM	4	273_Tub6_160uM_04.RR2Dat	109.06	2010_panelB
L273	NSFTV273	Tub6	160uM	5	273_Tub6_160uM_05.RR2Dat	90.93	2010_panelB
L273	NSFTV273	Tub6	160uM	6	273_Tub6_160uM_06.RR2Dat	89	2010_panelB
L273	NSFTV273	Tub6	160uM	7	273_Tub6_160uM_07.RR2Dat	85.1	2010_panelB
L273	NSFTV273	Tub6	160uM	8	273_Tub6_160uM_08.RR2Dat	85.87	2010_panelB
L273	NSFTV273	Tub6	160uM	9	273_Tub6_160uM_09.RR2Dat	87.04	2010_panelB
L273	NSFTV273	Tub6	160uM	10	273_Tub6_160uM_10.RR2Dat	66.25	2010_panelB
L278	NSFTV278	Tub5	0uM	1	278_Tub5_0uM_01.RR2Dat	107.67	2010_panelB
L278	NSFTV278	Tub5	0uM	2	278_Tub5_0uM_02.RR2Dat	92.01	2010_panelB
L278	NSFTV278	Tub5	0uM	3	278_Tub5_0uM_03.RR2Dat	87.4	2010_panelB
L278	NSFTV278	Tub5	0uM	4	278_Tub5_0uM_04.RR2Dat	95.56	2010_panelB
L278	NSFTV278	Tub5	0uM	5	278_Tub5_0uM_05.RR2Dat	85.16	2010_panelB
L278	NSFTV278	Tub5	0uM	6	278_Tub5_0uM_06.RR2Dat	37.1	2010_panelB
L278	NSFTV278	Tub5	0uM	7	278_Tub5_0uM_07.RR2Dat	71.36	2010_panelB
L278	NSFTV278	Tub5	0uM	8	278_Tub5_0uM_08.RR2Dat	111.98	2010_panelB
L278	NSFTV278	Tub5	0uM	9	278_Tub5_0uM_09.RR2Dat	57.71	2010_panelB
L278	NSFTV278	Tub5	0uM	10	278_Tub5_0uM_10.RR2Dat	90.94	2010_panelB
L278	NSFTV278	Tub6	160uM	1	278_Tub6_160uM_01.RR2Dat	54.68	2010_panelB
L278	NSFTV278	Tub6	160uM	2	278_Tub6_160uM_02.RR2Dat	45.27	2010_panelB
L278	NSFTV278	Tub6	160uM	3	278_Tub6_160uM_03.RR2Dat	55.73	2010_panelB
L278	NSFTV278	Tub6	160uM	4	278_Tub6_160uM_04.RR2Dat	38.06	2010_panelB
L278	NSFTV278	Tub6	160uM	5	278_Tub6_160uM_05.RR2Dat	37.36	2010_panelB
L278	NSFTV278	Tub6	160uM	6	278_Tub6_160uM_06.RR2Dat	54.04	2010_panelB
L278	NSFTV278	Tub6	160uM	7	278_Tub6_160uM_07.RR2Dat	51.18	2010_panelB
L278	NSFTV278	Tub6	160uM	8	278_Tub6_160uM_08.RR2Dat	42.45	2010_panelB
L278	NSFTV278	Tub6	160uM	9	278_Tub6_160uM_09.RR2Dat	57.36	2010_panelB
L278	NSFTV278	Tub6	160uM	10	278_Tub6_160uM_10.RR2Dat	42.22	2010_panelB
L280	NSFTV280	Tub7	0uM	1	280_Tub7_0uM_01.RR2Dat	112.17	2010_panelB
L280	NSFTV280	Tub7	0uM	2	280_Tub7_0uM_02.RR2Dat	73.36	2010_panelB
L280	NSFTV280	Tub7	0uM	3	280_Tub7_0uM_03.RR2Dat	96.24	2010_panelB
L280	NSFTV280	Tub7	0uM	4	280_Tub7_0uM_04.RR2Dat	87.41	2010_panelB
L280	NSFTV280	Tub7	0uM	5	280_Tub7_0uM_05.RR2Dat	43.75	2010_panelB
L280	NSFTV280	Tub7	0uM	6	280_Tub7_0uM_06.RR2Dat	104.1	2010_panelB
L280	NSFTV280	Tub7	0uM	7	280_Tub7_0uM_07.RR2Dat	84.93	2010_panelB
L280	NSFTV280	Tub7	0uM	8	280_Tub7_0uM_08.RR2Dat	83.58	2010_panelB
L280	NSFTV280	Tub7	0uM	9	280_Tub7_0uM_09.RR2Dat	57.27	2010_panelB
L280	NSFTV280	Tub7	0uM	10	280_Tub7_0uM_10.RR2Dat	96.47	2010_panelB
L280	NSFTV280	Tub8	160uM	1	280_Tub8_160uM_01.RR2Dat	68.52	2010_panelB
L280	NSFTV280	Tub8	160uM	2	280_Tub8_160uM_02.RR2Dat	81.77	2010_panelB
L280	NSFTV280	Tub8	160uM	3	280_Tub8_160uM_03.RR2Dat	62.76	2010_panelB
L280	NSFTV280	Tub8	160uM	4	280_Tub8_160uM_04.RR2Dat	43.39	2010_panelB
L280	NSFTV280	Tub8	160uM	5	280_Tub8_160uM_05.RR2Dat	64.26	2010_panelB
L280	NSFTV280	Tub8	160uM	6	280_Tub8_160uM_06.RR2Dat	68.95	2010_panelB
L280	NSFTV280	Tub8	160uM	7	280_Tub8_160uM_07.RR2Dat	69.94	2010_panelB
L280	NSFTV280	Tub8	160uM	8	280_Tub8_160uM_08.RR2Dat	73.8	2010_panelB
L280	NSFTV280	Tub8	160uM	9	280_Tub8_160uM_09.RR2Dat	64.17	2010_panelB
L280	NSFTV280	Tub8	160uM	10	280_Tub8_160uM_10.RR2Dat	57.52	2010_panelB
L286	NSFTV286	Tub1	0uM	1	286_Tub1_0uM_01.RR2Dat	104.04	2010_panelB
L286	NSFTV286	Tub1	0uM	2	286_Tub1_0uM_02.RR2Dat	135.73	2010_panelB
L286	NSFTV286	Tub1	0uM	3	286_Tub1_0uM_03.RR2Dat	135.37	2010_panelB
L286	NSFTV286	Tub1	0uM	4	286_Tub1_0uM_04.RR2Dat	186.1	2010_panelB
L286	NSFTV286	Tub1	0uM	5	286_Tub1_0uM_05.RR2Dat	84.27	2010_panelB
L286	NSFTV286	Tub1	0uM	6	286_Tub1_0uM_06.RR2Dat	140.7	2010_panelB
L286	NSFTV286	Tub1	0uM	7	286_Tub1_0uM_07.RR2Dat	90.98	2010_panelB
L286	NSFTV286	Tub1	0uM	8	286_Tub1_0uM_08.RR2Dat	109.91	2010_panelB
L286	NSFTV286	Tub1	0uM	9	286_Tub1_0uM_09.RR2Dat	159.07	2010_panelB
L286	NSFTV286	Tub1	0uM	10	286_Tub1_0uM_10.RR2Dat	127.75	2010_panelB
L286	NSFTV286	Tub2	160uM	1	286_Tub2_160uM_00001.RR2Dat	93.99	2010_panelB
L286	NSFTV286	Tub2	160uM	2	286_Tub2_160uM_00002.RR2Dat	67.35	2010_panelB
L286	NSFTV286	Tub2	160uM	3	286_Tub2_160uM_00003.RR2Dat	55.05	2010_panelB
L286	NSFTV286	Tub2	160uM	4	286_Tub2_160uM_00004.RR2Dat	92.5	2010_panelB
L286	NSFTV286	Tub2	160uM	5	286_Tub2_160uM_00005.RR2Dat	92.54	2010_panelB
L286	NSFTV286	Tub2	160uM	6	286_Tub2_160uM_00006.RR2Dat	70.78	2010_panelB
L286	NSFTV286	Tub2	160uM	7	286_Tub2_160uM_00007.RR2Dat	92.15	2010_panelB
L286	NSFTV286	Tub2	160uM	8	286_Tub2_160uM_00008.RR2Dat	80.38	2010_panelB
L286	NSFTV286	Tub2	160uM	9	286_Tub2_160uM_00009.RR2Dat	62.16	2010_panelB
L286	NSFTV286	Tub2	160uM	10	286_Tub2_160uM_00010.RR2Dat	78.95	2010_panelB
L291	NSFTV291	Tub1	0uM	1	291_Tub1_0uM_01.RR2Dat	66.15	2010_panelB
L291	NSFTV291	Tub1	0uM	2	291_Tub1_0uM_02.RR2Dat	104.33	2010_panelB
L291	NSFTV291	Tub1	0uM	3	291_Tub1_0uM_03.RR2Dat	81.41	2010_panelB
L291	NSFTV291	Tub1	0uM	4	291_Tub1_0uM_04.RR2Dat	100.6	2010_panelB
L291	NSFTV291	Tub1	0uM	5	291_Tub1_0uM_05.RR2Dat	107.8	2010_panelB
L291	NSFTV291	Tub1	0uM	6	291_Tub1_0uM_06.RR2Dat	123.08	2010_panelB
L291	NSFTV291	Tub1	0uM	7	291_Tub1_0uM_07.RR2Dat	107.94	2010_panelB
L291	NSFTV291	Tub1	0uM	8	291_Tub1_0uM_08.RR2Dat	85.14	2010_panelB
L291	NSFTV291	Tub1	0uM	9	291_Tub1_0uM_09.RR2Dat	129.31	2010_panelB
L291	NSFTV291	Tub1	0uM	10	291_Tub1_0uM_10.RR2Dat	90.52	2010_panelB
L291	NSFTV291	Tub2	160uM	1	291_Tub2_160uM_01.RR2Dat	87.58	2010_panelB
L291	NSFTV291	Tub2	160uM	2	291_Tub2_160uM_02.RR2Dat	61.77	2010_panelB
L291	NSFTV291	Tub2	160uM	3	291_Tub2_160uM_03.RR2Dat	89.3	2010_panelB
L291	NSFTV291	Tub2	160uM	4	291_Tub2_160uM_04.RR2Dat	70.29	2010_panelB
L291	NSFTV291	Tub2	160uM	5	291_Tub2_160uM_05.RR2Dat	64.18	2010_panelB
L291	NSFTV291	Tub2	160uM	6	291_Tub2_160uM_06.RR2Dat	82.68	2010_panelB
L291	NSFTV291	Tub2	160uM	7	291_Tub2_160uM_07.RR2Dat	70.81	2010_panelB
L291	NSFTV291	Tub2	160uM	8	291_Tub2_160uM_08.RR2Dat	49.36	2010_panelB
L291	NSFTV291	Tub2	160uM	9	291_Tub2_160uM_09.RR2Dat	52.64	2010_panelB
L291	NSFTV291	Tub2	160uM	10	291_Tub2_160uM_10.RR2Dat	79.15	2010_panelB
L295	NSFTV295	Tub3	0uM	1	295_Tub3_0uM_00001.RR2Dat	83.7	2010_panelB
L295	NSFTV295	Tub3	0uM	2	295_Tub3_0uM_00002.RR2Dat	130.56	2010_panelB
L295	NSFTV295	Tub3	0uM	3	295_Tub3_0uM_00003.RR2Dat	92.42	2010_panelB
L295	NSFTV295	Tub3	0uM	4	295_Tub3_0uM_00004.RR2Dat	94.37	2010_panelB
L295	NSFTV295	Tub3	0uM	5	295_Tub3_0uM_00005.RR2Dat	124.12	2010_panelB
L295	NSFTV295	Tub3	0uM	6	295_Tub3_0uM_00006.RR2Dat	138.95	2010_panelB
L295	NSFTV295	Tub3	0uM	7	295_Tub3_0uM_00007.RR2Dat	172.51	2010_panelB
L295	NSFTV295	Tub3	0uM	8	295_Tub3_0uM_00008.RR2Dat	125.5	2010_panelB
L295	NSFTV295	Tub3	0uM	9	295_Tub3_0uM_00009.RR2Dat	147.22	2010_panelB
L295	NSFTV295	Tub3	0uM	10	295_Tub3_0uM_00010.RR2Dat	118.27	2010_panelB
L295	NSFTV295	Tub4	160uM	1	295_Tub4_160uM_00001.RR2Dat	105.59	2010_panelB
L295	NSFTV295	Tub4	160uM	2	295_Tub4_160uM_00002.RR2Dat	101.1	2010_panelB
L295	NSFTV295	Tub4	160uM	3	295_Tub4_160uM_00003.RR2Dat	46.39	2010_panelB
L295	NSFTV295	Tub4	160uM	4	295_Tub4_160uM_00004.RR2Dat	72.04	2010_panelB
L295	NSFTV295	Tub4	160uM	5	295_Tub4_160uM_00005.RR2Dat	124.95	2010_panelB
L295	NSFTV295	Tub4	160uM	6	295_Tub4_160uM_00006.RR2Dat	52.38	2010_panelB
L295	NSFTV295	Tub4	160uM	7	295_Tub4_160uM_00007.RR2Dat	88.45	2010_panelB
L295	NSFTV295	Tub4	160uM	8	295_Tub4_160uM_00008.RR2Dat	101	2010_panelB
L295	NSFTV295	Tub4	160uM	9	295_Tub4_160uM_00009.RR2Dat	66.56	2010_panelB
L295	NSFTV295	Tub4	160uM	10	295_Tub4_160uM_00010.RR2Dat	69.4	2010_panelB
L300	NSFTV300	Tub10	160uM	1	300_Tub10_160uM_01.RR2Dat	136	2010_panelB
L300	NSFTV300	Tub10	160uM	2	300_Tub10_160uM_02.RR2Dat	155.96	2010_panelB
L300	NSFTV300	Tub10	160uM	3	300_Tub10_160uM_03.RR2Dat	143.54	2010_panelB
L300	NSFTV300	Tub10	160uM	4	300_Tub10_160uM_04.RR2Dat	156.22	2010_panelB
L300	NSFTV300	Tub9	0uM	1	300_Tub9_0uM_01.RR2Dat	100.16	2010_panelB
L300	NSFTV300	Tub9	0uM	2	300_Tub9_0uM_02.RR2Dat	109.08	2010_panelB
L300	NSFTV300	Tub9	0uM	3	300_Tub9_0uM_03.RR2Dat	74.11	2010_panelB
L300	NSFTV300	Tub9	0uM	4	300_Tub9_0uM_04.RR2Dat	91.93	2010_panelB
L302	NSFTV302	Tub10	160uM	1	302_Tub10_160uM_01.RR2Dat	51.85	2010_panelB
L302	NSFTV302	Tub10	160uM	2	302_Tub10_160uM_02.RR2Dat	42.11	2010_panelB
L302	NSFTV302	Tub10	160uM	3	302_Tub10_160uM_03.RR2Dat	69.54	2010_panelB
L302	NSFTV302	Tub10	160uM	4	302_Tub10_160uM_04.RR2Dat	45.92	2010_panelB
L302	NSFTV302	Tub10	160uM	5	302_Tub10_160uM_05.RR2Dat	70.66	2010_panelB
L302	NSFTV302	Tub10	160uM	6	302_Tub10_160uM_06.RR2Dat	69.31	2010_panelB
L302	NSFTV302	Tub10	160uM	7	302_Tub10_160uM_07.RR2Dat	66.81	2010_panelB
L302	NSFTV302	Tub10	160uM	8	302_Tub10_160uM_08.RR2Dat	69.77	2010_panelB
L302	NSFTV302	Tub10	160uM	9	302_Tub10_160uM_09.RR2Dat	57.9	2010_panelB
L302	NSFTV302	Tub10	160uM	10	302_Tub10_160uM_10.RR2Dat	56.9	2010_panelB
L302	NSFTV302	Tub9	0uM	1	302_Tub9_0uM_01.RR2Dat	74.12	2010_panelB
L302	NSFTV302	Tub9	0uM	2	302_Tub9_0uM_02.RR2Dat	76.04	2010_panelB
L302	NSFTV302	Tub9	0uM	3	302_Tub9_0uM_03.RR2Dat	50.41	2010_panelB
L302	NSFTV302	Tub9	0uM	4	302_Tub9_0uM_04.RR2Dat	48.6	2010_panelB
L302	NSFTV302	Tub9	0uM	5	302_Tub9_0uM_05.RR2Dat	64.79	2010_panelB
L302	NSFTV302	Tub9	0uM	6	302_Tub9_0uM_06.RR2Dat	62.68	2010_panelB
L302	NSFTV302	Tub9	0uM	7	302_Tub9_0uM_07.RR2Dat	61.48	2010_panelB
L302	NSFTV302	Tub9	0uM	8	302_Tub9_0uM_08.RR2Dat	67.91	2010_panelB
L302	NSFTV302	Tub9	0uM	9	302_Tub9_0uM_09.RR2Dat	71.35	2010_panelB
L305	NSFTV305	Tub7	0uM	1	305_Tub7_0uM_01.RR2Dat	176.31	2010_panelB
L305	NSFTV305	Tub7	0uM	2	305_Tub7_0uM_02.RR2Dat	167.66	2010_panelB
L305	NSFTV305	Tub7	0uM	3	305_Tub7_0uM_03.RR2Dat	138.25	2010_panelB
L305	NSFTV305	Tub7	0uM	4	305_Tub7_0uM_04.RR2Dat	94.95	2010_panelB
L305	NSFTV305	Tub7	0uM	5	305_Tub7_0uM_05.RR2Dat	134.43	2010_panelB
L305	NSFTV305	Tub7	0uM	6	305_Tub7_0uM_06.RR2Dat	168.81	2010_panelB
L305	NSFTV305	Tub7	0uM	7	305_Tub7_0uM_07.RR2Dat	151.6	2010_panelB
L305	NSFTV305	Tub7	0uM	8	305_Tub7_0uM_08.RR2Dat	136.3	2010_panelB
L305	NSFTV305	Tub7	0uM	9	305_Tub7_0uM_09.RR2Dat	137.72	2010_panelB
L305	NSFTV305	Tub7	0uM	10	305_Tub7_0uM_10.RR2Dat	149.98	2010_panelB
L305	NSFTV305	Tub8	160uM	1	305_Tub8_160uM_01.RR2Dat	70.29	2010_panelB
L305	NSFTV305	Tub8	160uM	2	305_Tub8_160uM_02.RR2Dat	106.03	2010_panelB
L305	NSFTV305	Tub8	160uM	3	305_Tub8_160uM_03.RR2Dat	120.83	2010_panelB
L305	NSFTV305	Tub8	160uM	4	305_Tub8_160uM_04.RR2Dat	88.16	2010_panelB
L305	NSFTV305	Tub8	160uM	5	305_Tub8_160uM_05.RR2Dat	105.43	2010_panelB
L305	NSFTV305	Tub8	160uM	6	305_Tub8_160uM_06.RR2Dat	101.02	2010_panelB
L305	NSFTV305	Tub8	160uM	7	305_Tub8_160uM_07.RR2Dat	98.21	2010_panelB
L305	NSFTV305	Tub8	160uM	8	305_Tub8_160uM_08.RR2Dat	95.64	2010_panelB
L305	NSFTV305	Tub8	160uM	9	305_Tub8_160uM_09.RR2Dat	69.23	2010_panelB
L305	NSFTV305	Tub8	160uM	10	305_Tub8_160uM_10.RR2Dat	102.51	2010_panelB
L307	NSFTV307	Tub10	160uM	1	307_Tub10_160uM_01.RR2Dat	107.43	2010_panelB
L307	NSFTV307	Tub10	160uM	2	307_Tub10_160uM_02.RR2Dat	60.53	2010_panelB
L307	NSFTV307	Tub10	160uM	3	307_Tub10_160uM_03.RR2Dat	40.76	2010_panelB
L307	NSFTV307	Tub10	160uM	4	307_Tub10_160uM_04.RR2Dat	72.12	2010_panelB
L307	NSFTV307	Tub9	0uM	1	307_Tub9_0uM_01.RR2Dat	75.91	2010_panelB
L307	NSFTV307	Tub9	0uM	2	307_Tub9_0uM_02.RR2Dat	70.4	2010_panelB
L307	NSFTV307	Tub9	0uM	3	307_Tub9_0uM_03.RR2Dat	83.48	2010_panelB
L307	NSFTV307	Tub9	0uM	4	307_Tub9_0uM_04.RR2Dat	46.53	2010_panelB
L309	NSFTV309	Tub3	0uM	1	309_Tub3_0uM_00001.RR2Dat	147.36	2010_panelB
L309	NSFTV309	Tub3	0uM	2	309_Tub3_0uM_00002.RR2Dat	150.97	2010_panelB
L309	NSFTV309	Tub3	0uM	3	309_Tub3_0uM_00003.RR2Dat	157.09	2010_panelB
L309	NSFTV309	Tub3	0uM	4	309_Tub3_0uM_00004.RR2Dat	140.4	2010_panelB
L309	NSFTV309	Tub3	0uM	5	309_Tub3_0uM_00005.RR2Dat	169.79	2010_panelB
L309	NSFTV309	Tub3	0uM	6	309_Tub3_0uM_00006.RR2Dat	153.13	2010_panelB
L309	NSFTV309	Tub3	0uM	7	309_Tub3_0uM_00007.RR2Dat	127.22	2010_panelB
L309	NSFTV309	Tub3	0uM	8	309_Tub3_0uM_00008.RR2Dat	165.36	2010_panelB
L309	NSFTV309	Tub3	0uM	9	309_Tub3_0uM_00009.RR2Dat	174.73	2010_panelB
L309	NSFTV309	Tub3	0uM	10	309_Tub3_0uM_00010.RR2Dat	156.68	2010_panelB
L309	NSFTV309	Tub4	160uM	1	309_Tub4_160uM_00001.RR2Dat	105.95	2010_panelB
L309	NSFTV309	Tub4	160uM	2	309_Tub4_160uM_00002.RR2Dat	103.11	2010_panelB
L309	NSFTV309	Tub4	160uM	3	309_Tub4_160uM_00003.RR2Dat	147.64	2010_panelB
L309	NSFTV309	Tub4	160uM	4	309_Tub4_160uM_00004.RR2Dat	126.4	2010_panelB
L309	NSFTV309	Tub4	160uM	5	309_Tub4_160uM_00005.RR2Dat	111.89	2010_panelB
L309	NSFTV309	Tub4	160uM	6	309_Tub4_160uM_00006.RR2Dat	125.7	2010_panelB
L309	NSFTV309	Tub4	160uM	7	309_Tub4_160uM_00007.RR2Dat	81.54	2010_panelB
L309	NSFTV309	Tub4	160uM	8	309_Tub4_160uM_00008.RR2Dat	107.82	2010_panelB
L309	NSFTV309	Tub4	160uM	9	309_Tub4_160uM_00009.RR2Dat	105.82	2010_panelB
L309	NSFTV309	Tub4	160uM	10	309_Tub4_160uM_00010.RR2Dat	131.51	2010_panelB
L311	NSFTV311	Tub5	0uM	1	311_Tub5_0uM_00001.RR2Dat	81.31	2010_panelB
L311	NSFTV311	Tub5	0uM	2	311_Tub5_0uM_00002.RR2Dat	117.69	2010_panelB
L311	NSFTV311	Tub5	0uM	3	311_Tub5_0uM_00003.RR2Dat	63.88	2010_panelB
L311	NSFTV311	Tub5	0uM	4	311_Tub5_0uM_00004.RR2Dat	84.8	2010_panelB
L311	NSFTV311	Tub5	0uM	5	311_Tub5_0uM_00005.RR2Dat	57.19	2010_panelB
L311	NSFTV311	Tub5	0uM	6	311_Tub5_0uM_00006.RR2Dat	109.26	2010_panelB
L311	NSFTV311	Tub5	0uM	7	311_Tub5_0uM_00007.RR2Dat	108.31	2010_panelB
L311	NSFTV311	Tub5	0uM	8	311_Tub5_0uM_00008.RR2Dat	121.58	2010_panelB
L311	NSFTV311	Tub5	0uM	9	311_Tub5_0uM_00009.RR2Dat	86.95	2010_panelB
L311	NSFTV311	Tub5	0uM	10	311_Tub5_0uM_00010.RR2Dat	90.56	2010_panelB
L311	NSFTV311	Tub6	160uM	1	311_Tub6_160uM_01.RR2Dat	123.75	2010_panelB
L311	NSFTV311	Tub6	160uM	2	311_Tub6_160uM_02.RR2Dat	73.97	2010_panelB
L311	NSFTV311	Tub6	160uM	3	311_Tub6_160uM_03.RR2Dat	88.91	2010_panelB
L311	NSFTV311	Tub6	160uM	4	311_Tub6_160uM_04.RR2Dat	81.31	2010_panelB
L311	NSFTV311	Tub6	160uM	5	311_Tub6_160uM_05.RR2Dat	55.42	2010_panelB
L311	NSFTV311	Tub6	160uM	6	311_Tub6_160uM_06.RR2Dat	89.15	2010_panelB
L311	NSFTV311	Tub6	160uM	7	311_Tub6_160uM_07.RR2Dat	64.76	2010_panelB
L311	NSFTV311	Tub6	160uM	8	311_Tub6_160uM_08.RR2Dat	77.63	2010_panelB
L311	NSFTV311	Tub6	160uM	9	311_Tub6_160uM_09.RR2Dat	67.72	2010_panelB
L311	NSFTV311	Tub6	160uM	10	311_Tub6_160uM_10.RR2Dat	56.74	2010_panelB
L334	NSFTV334	Tub11	0uM	1	334_Tub11_0uM_01.RR2Dat	106.55	2010_panelB
L334	NSFTV334	Tub11	0uM	2	334_Tub11_0uM_02.RR2Dat	105.46	2010_panelB
L334	NSFTV334	Tub11	0uM	3	334_Tub11_0uM_03.RR2Dat	85.96	2010_panelB
L334	NSFTV334	Tub11	0uM	4	334_Tub11_0uM_04.RR2Dat	105.81	2010_panelB
L334	NSFTV334	Tub11	0uM	5	334_Tub11_0uM_05.RR2Dat	50.58	2010_panelB
L334	NSFTV334	Tub11	0uM	6	334_Tub11_0uM_06.RR2Dat	93.22	2010_panelB
L334	NSFTV334	Tub11	0uM	7	334_Tub11_0uM_07.RR2Dat	66.73	2010_panelB
L334	NSFTV334	Tub11	0uM	8	334_Tub11_0uM_08.RR2Dat	117.91	2010_panelB
L334	NSFTV334	Tub11	0uM	9	334_Tub11_0uM_09.RR2Dat	100.56	2010_panelB
L334	NSFTV334	Tub11	0uM	10	334_Tub11_0uM_10.RR2Dat	87.37	2010_panelB
L334	NSFTV334	Tub12	160uM	1	334_Tub12_160uM_01.RR2Dat	115.1	2010_panelB
L334	NSFTV334	Tub12	160uM	2	334_Tub12_160uM_02.RR2Dat	118.96	2010_panelB
L334	NSFTV334	Tub12	160uM	3	334_Tub12_160uM_03.RR2Dat	120.57	2010_panelB
L334	NSFTV334	Tub12	160uM	4	334_Tub12_160uM_04.RR2Dat	86.8	2010_panelB
L334	NSFTV334	Tub12	160uM	5	334_Tub12_160uM_05.RR2Dat	45.71	2010_panelB
L334	NSFTV334	Tub12	160uM	6	334_Tub12_160uM_06.RR2Dat	88.19	2010_panelB
L334	NSFTV334	Tub12	160uM	7	334_Tub12_160uM_07.RR2Dat	81.95	2010_panelB
L334	NSFTV334	Tub12	160uM	8	334_Tub12_160uM_08.RR2Dat	105.86	2010_panelB
L334	NSFTV334	Tub12	160uM	9	334_Tub12_160uM_09.RR2Dat	125.13	2010_panelB
L334	NSFTV334	Tub12	160uM	10	334_Tub12_160uM_10.RR2Dat	118.35	2010_panelB
L342	NSFTV342	Tub1	0uM	1	342_Tub1_0uM_01.RR2Dat	78.2	2010_panelB
L342	NSFTV342	Tub1	0uM	2	342_Tub1_0uM_02.RR2Dat	63.01	2010_panelB
L342	NSFTV342	Tub1	0uM	3	342_Tub1_0uM_03.RR2Dat	126.83	2010_panelB
L342	NSFTV342	Tub1	0uM	4	342_Tub1_0uM_04.RR2Dat	129.85	2010_panelB
L342	NSFTV342	Tub1	0uM	5	342_Tub1_0uM_05.RR2Dat	110.43	2010_panelB
L342	NSFTV342	Tub1	0uM	6	342_Tub1_0uM_06.RR2Dat	110.3	2010_panelB
L342	NSFTV342	Tub1	0uM	7	342_Tub1_0uM_07.RR2Dat	129.51	2010_panelB
L342	NSFTV342	Tub1	0uM	8	342_Tub1_0uM_08.RR2Dat	94.72	2010_panelB
L342	NSFTV342	Tub1	0uM	9	342_Tub1_0uM_09.RR2Dat	135.13	2010_panelB
L342	NSFTV342	Tub1	0uM	10	342_Tub1_0uM_10.RR2Dat	169.83	2010_panelB
L342	NSFTV342	Tub2	160uM	1	342_Tub2_160uM_00001.RR2Dat	72.2	2010_panelB
L342	NSFTV342	Tub2	160uM	2	342_Tub2_160uM_00002.RR2Dat	85.25	2010_panelB
L342	NSFTV342	Tub2	160uM	3	342_Tub2_160uM_00003.RR2Dat	24.48	2010_panelB
L342	NSFTV342	Tub2	160uM	4	342_Tub2_160uM_00004.RR2Dat	72.98	2010_panelB
L342	NSFTV342	Tub2	160uM	5	342_Tub2_160uM_00005.RR2Dat	84.15	2010_panelB
L342	NSFTV342	Tub2	160uM	6	342_Tub2_160uM_00006.RR2Dat	93	2010_panelB
L342	NSFTV342	Tub2	160uM	7	342_Tub2_160uM_00007.RR2Dat	99.61	2010_panelB
L342	NSFTV342	Tub2	160uM	8	342_Tub2_160uM_00008.RR2Dat	90.29	2010_panelB
L342	NSFTV342	Tub2	160uM	9	342_Tub2_160uM_00009.RR2Dat	58.67	2010_panelB
L342	NSFTV342	Tub2	160uM	10	342_Tub2_160uM_00010.RR2Dat	90.12	2010_panelB
L350	NSFTV350	Tub3	0uM	1	350_Tub3_0uM_00001.RR2Dat	51.14	2010_panelB
L350	NSFTV350	Tub3	0uM	2	350_Tub3_0uM_00002.RR2Dat	129.56	2010_panelB
L350	NSFTV350	Tub3	0uM	3	350_Tub3_0uM_00003.RR2Dat	146.19	2010_panelB
L350	NSFTV350	Tub3	0uM	4	350_Tub3_0uM_00004.RR2Dat	98.51	2010_panelB
L350	NSFTV350	Tub3	0uM	5	350_Tub3_0uM_00005.RR2Dat	129.39	2010_panelB
L350	NSFTV350	Tub3	0uM	6	350_Tub3_0uM_00006.RR2Dat	89.28	2010_panelB
L350	NSFTV350	Tub3	0uM	7	350_Tub3_0uM_00007.RR2Dat	140.31	2010_panelB
L350	NSFTV350	Tub3	0uM	8	350_Tub3_0uM_00008.RR2Dat	125.3	2010_panelB
L350	NSFTV350	Tub3	0uM	9	350_Tub3_0uM_00009.RR2Dat	86.12	2010_panelB
L350	NSFTV350	Tub3	0uM	10	350_Tub3_0uM_00010.RR2Dat	141.93	2010_panelB
L350	NSFTV350	Tub4	160uM	1	350_Tub4_160uM_00001.RR2Dat	46.92	2010_panelB
L350	NSFTV350	Tub4	160uM	2	350_Tub4_160uM_00002.RR2Dat	60.66	2010_panelB
L350	NSFTV350	Tub4	160uM	3	350_Tub4_160uM_00003.RR2Dat	76.47	2010_panelB
L350	NSFTV350	Tub4	160uM	4	350_Tub4_160uM_00004.RR2Dat	74.76	2010_panelB
L350	NSFTV350	Tub4	160uM	5	350_Tub4_160uM_00005.RR2Dat	89.1	2010_panelB
L350	NSFTV350	Tub4	160uM	6	350_Tub4_160uM_00006.RR2Dat	78.61	2010_panelB
L350	NSFTV350	Tub4	160uM	7	350_Tub4_160uM_00007.RR2Dat	89.45	2010_panelB
L350	NSFTV350	Tub4	160uM	8	350_Tub4_160uM_00008.RR2Dat	99.8	2010_panelB
L350	NSFTV350	Tub4	160uM	9	350_Tub4_160uM_00009.RR2Dat	119.49	2010_panelB
L350	NSFTV350	Tub4	160uM	10	350_Tub4_160uM_00010.RR2Dat	105.37	2010_panelB
L352	NSFTV352	Tub3	0uM	1	352_Tub3_0uM_00001.RR2Dat	153.72	2010_panelB
L352	NSFTV352	Tub3	0uM	2	352_Tub3_0uM_00002.RR2Dat	161.57	2010_panelB
L352	NSFTV352	Tub3	0uM	3	352_Tub3_0uM_00003.RR2Dat	130.11	2010_panelB
L352	NSFTV352	Tub3	0uM	4	352_Tub3_0uM_00004.RR2Dat	142.98	2010_panelB
L352	NSFTV352	Tub3	0uM	5	352_Tub3_0uM_00005.RR2Dat	165.3	2010_panelB
L352	NSFTV352	Tub3	0uM	6	352_Tub3_0uM_00006.RR2Dat	134.35	2010_panelB
L352	NSFTV352	Tub3	0uM	7	352_Tub3_0uM_00007.RR2Dat	116.81	2010_panelB
L352	NSFTV352	Tub3	0uM	8	352_Tub3_0uM_00008.RR2Dat	134.24	2010_panelB
L352	NSFTV352	Tub3	0uM	9	352_Tub3_0uM_00009.RR2Dat	122.53	2010_panelB
L352	NSFTV352	Tub3	0uM	10	352_Tub3_0uM_00010.RR2Dat	123.34	2010_panelB
L352	NSFTV352	Tub4	160uM	1	352_Tub4_160uM_00001.RR2Dat	76.88	2010_panelB
L352	NSFTV352	Tub4	160uM	2	352_Tub4_160uM_00002.RR2Dat	100.15	2010_panelB
L352	NSFTV352	Tub4	160uM	3	352_Tub4_160uM_00003.RR2Dat	94.77	2010_panelB
L352	NSFTV352	Tub4	160uM	4	352_Tub4_160uM_00004.RR2Dat	68.16	2010_panelB
L352	NSFTV352	Tub4	160uM	5	352_Tub4_160uM_00005.RR2Dat	112.98	2010_panelB
L352	NSFTV352	Tub4	160uM	6	352_Tub4_160uM_00006.RR2Dat	120.75	2010_panelB
L352	NSFTV352	Tub4	160uM	7	352_Tub4_160uM_00007.RR2Dat	65.26	2010_panelB
L352	NSFTV352	Tub4	160uM	8	352_Tub4_160uM_00008.RR2Dat	104.81	2010_panelB
L352	NSFTV352	Tub4	160uM	9	352_Tub4_160uM_00009.RR2Dat	104.45	2010_panelB
L352	NSFTV352	Tub4	160uM	10	352_Tub4_160uM_00010.RR2Dat	117.28	2010_panelB
L358	NSFTV358	Tub5	0uM	1	358_Tub5_0uM_00001.RR2Dat	104.73	2010_panelB
L358	NSFTV358	Tub5	0uM	2	358_Tub5_0uM_00002.RR2Dat	124.6	2010_panelB
L358	NSFTV358	Tub5	0uM	3	358_Tub5_0uM_00003.RR2Dat	126.79	2010_panelB
L358	NSFTV358	Tub5	0uM	4	358_Tub5_0uM_00004.RR2Dat	95.36	2010_panelB
L358	NSFTV358	Tub5	0uM	5	358_Tub5_0uM_00005.RR2Dat	68.43	2010_panelB
L358	NSFTV358	Tub5	0uM	6	358_Tub5_0uM_00006.RR2Dat	120.31	2010_panelB
L358	NSFTV358	Tub5	0uM	7	358_Tub5_0uM_00007.RR2Dat	100.28	2010_panelB
L358	NSFTV358	Tub5	0uM	8	358_Tub5_0uM_00008.RR2Dat	88.89	2010_panelB
L358	NSFTV358	Tub5	0uM	9	358_Tub5_0uM_00009.RR2Dat	111.73	2010_panelB
L358	NSFTV358	Tub5	0uM	10	358_Tub5_0uM_00010.RR2Dat	116.09	2010_panelB
L358	NSFTV358	Tub6	160uM	1	358_Tub6_160uM_01.RR2Dat	91.18	2010_panelB
L358	NSFTV358	Tub6	160uM	2	358_Tub6_160uM_02.RR2Dat	109.57	2010_panelB
L358	NSFTV358	Tub6	160uM	3	358_Tub6_160uM_03.RR2Dat	85.4	2010_panelB
L358	NSFTV358	Tub6	160uM	4	358_Tub6_160uM_04.RR2Dat	92.69	2010_panelB
L358	NSFTV358	Tub6	160uM	5	358_Tub6_160uM_05.RR2Dat	100.66	2010_panelB
L358	NSFTV358	Tub6	160uM	6	358_Tub6_160uM_06.RR2Dat	96.8	2010_panelB
L358	NSFTV358	Tub6	160uM	7	358_Tub6_160uM_07.RR2Dat	80.51	2010_panelB
L358	NSFTV358	Tub6	160uM	8	358_Tub6_160uM_08.RR2Dat	105.77	2010_panelB
L358	NSFTV358	Tub6	160uM	9	358_Tub6_160uM_09.RR2Dat	100.65	2010_panelB
L358	NSFTV358	Tub6	160uM	10	358_Tub6_160uM_10.RR2Dat	87.57	2010_panelB
L362	NSFTV362	Tub3	0uM	1	362_Tub3_0uM_00001.RR2Dat	128.46	2010_panelB
L362	NSFTV362	Tub3	0uM	2	362_Tub3_0uM_00002.RR2Dat	133.53	2010_panelB
L362	NSFTV362	Tub3	0uM	3	362_Tub3_0uM_00003.RR2Dat	144.36	2010_panelB
L362	NSFTV362	Tub3	0uM	4	362_Tub3_0uM_00004.RR2Dat	140.19	2010_panelB
L362	NSFTV362	Tub3	0uM	5	362_Tub3_0uM_00005.RR2Dat	144.02	2010_panelB
L362	NSFTV362	Tub3	0uM	6	362_Tub3_0uM_00006.RR2Dat	128.41	2010_panelB
L362	NSFTV362	Tub3	0uM	7	362_Tub3_0uM_00007.RR2Dat	161.35	2010_panelB
L362	NSFTV362	Tub3	0uM	8	362_Tub3_0uM_00008.RR2Dat	156.5	2010_panelB
L362	NSFTV362	Tub3	0uM	9	362_Tub3_0uM_00009.RR2Dat	143.2	2010_panelB
L362	NSFTV362	Tub3	0uM	10	362_Tub3_0uM_00010.RR2Dat	134.48	2010_panelB
L362	NSFTV362	Tub4	160uM	1	362_Tub4_160uM_00001.RR2Dat	112.41	2010_panelB
L362	NSFTV362	Tub4	160uM	2	362_Tub4_160uM_00002.RR2Dat	78.76	2010_panelB
L362	NSFTV362	Tub4	160uM	3	362_Tub4_160uM_00003.RR2Dat	85.42	2010_panelB
L362	NSFTV362	Tub4	160uM	4	362_Tub4_160uM_00004.RR2Dat	100.67	2010_panelB
L362	NSFTV362	Tub4	160uM	5	362_Tub4_160uM_00005.RR2Dat	94.42	2010_panelB
L362	NSFTV362	Tub4	160uM	6	362_Tub4_160uM_00006.RR2Dat	101.59	2010_panelB
L362	NSFTV362	Tub4	160uM	7	362_Tub4_160uM_00007.RR2Dat	115.71	2010_panelB
L362	NSFTV362	Tub4	160uM	8	362_Tub4_160uM_00008.RR2Dat	93.2	2010_panelB
L362	NSFTV362	Tub4	160uM	9	362_Tub4_160uM_00009.RR2Dat	97.08	2010_panelB
L362	NSFTV362	Tub4	160uM	10	362_Tub4_160uM_00010.RR2Dat	124.94	2010_panelB
L364	NSFTV364	Tub11	0uM	1	364_Tub11_0uM_01.RR2Dat	90.73	2010_panelB
L364	NSFTV364	Tub11	0uM	2	364_Tub11_0uM_02.RR2Dat	92.25	2010_panelB
L364	NSFTV364	Tub11	0uM	3	364_Tub11_0uM_03.RR2Dat	98.37	2010_panelB
L364	NSFTV364	Tub11	0uM	4	364_Tub11_0uM_04.RR2Dat	51.67	2010_panelB
L364	NSFTV364	Tub11	0uM	5	364_Tub11_0uM_05.RR2Dat	41.78	2010_panelB
L364	NSFTV364	Tub11	0uM	6	364_Tub11_0uM_06.RR2Dat	84.75	2010_panelB
L364	NSFTV364	Tub11	0uM	7	364_Tub11_0uM_07.RR2Dat	89.65	2010_panelB
L364	NSFTV364	Tub11	0uM	8	364_Tub11_0uM_08.RR2Dat	73.92	2010_panelB
L364	NSFTV364	Tub12	160uM	1	364_Tub12_160uM_01.RR2Dat	85.99	2010_panelB
L364	NSFTV364	Tub12	160uM	2	364_Tub12_160uM_02.RR2Dat	69.09	2010_panelB
L364	NSFTV364	Tub12	160uM	3	364_Tub12_160uM_03.RR2Dat	84.56	2010_panelB
L364	NSFTV364	Tub12	160uM	4	364_Tub12_160uM_04.RR2Dat	67.59	2010_panelB
L364	NSFTV364	Tub12	160uM	5	364_Tub12_160uM_05.RR2Dat	90.38	2010_panelB
L364	NSFTV364	Tub12	160uM	6	364_Tub12_160uM_06.RR2Dat	86.56	2010_panelB
L364	NSFTV364	Tub12	160uM	7	364_Tub12_160uM_07.RR2Dat	53.43	2010_panelB
L364	NSFTV364	Tub12	160uM	8	364_Tub12_160uM_08.RR2Dat	73.21	2010_panelB
L364	NSFTV364	Tub12	160uM	9	364_Tub12_160uM_09.RR2Dat	68.13	2010_panelB
L366	NSFTV366	Tub7	0uM	1	366_Tub7_0uM_01.RR2Dat	77.68	2010_panelB
L366	NSFTV366	Tub7	0uM	2	366_Tub7_0uM_02.RR2Dat	76.21	2010_panelB
L366	NSFTV366	Tub7	0uM	3	366_Tub7_0uM_03.RR2Dat	64.51	2010_panelB
L366	NSFTV366	Tub7	0uM	4	366_Tub7_0uM_04.RR2Dat	100.28	2010_panelB
L366	NSFTV366	Tub7	0uM	5	366_Tub7_0uM_05.RR2Dat	122.7	2010_panelB
L366	NSFTV366	Tub7	0uM	6	366_Tub7_0uM_06.RR2Dat	100.8	2010_panelB
L366	NSFTV366	Tub7	0uM	7	366_Tub7_0uM_07.RR2Dat	119.79	2010_panelB
L366	NSFTV366	Tub7	0uM	8	366_Tub7_0uM_08.RR2Dat	98.69	2010_panelB
L366	NSFTV366	Tub7	0uM	9	366_Tub7_0uM_09.RR2Dat	64.33	2010_panelB
L366	NSFTV366	Tub7	0uM	10	366_Tub7_0uM_10.RR2Dat	82.77	2010_panelB
L366	NSFTV366	Tub8	160uM	1	366_Tub8_160uM_01.RR2Dat	65.5	2010_panelB
L366	NSFTV366	Tub8	160uM	2	366_Tub8_160uM_02.RR2Dat	78.83	2010_panelB
L366	NSFTV366	Tub8	160uM	3	366_Tub8_160uM_03.RR2Dat	88.72	2010_panelB
L366	NSFTV366	Tub8	160uM	4	366_Tub8_160uM_04.RR2Dat	81.41	2010_panelB
L366	NSFTV366	Tub8	160uM	5	366_Tub8_160uM_05.RR2Dat	83.71	2010_panelB
L366	NSFTV366	Tub8	160uM	6	366_Tub8_160uM_06.RR2Dat	70.79	2010_panelB
L366	NSFTV366	Tub8	160uM	7	366_Tub8_160uM_07.RR2Dat	77.96	2010_panelB
L366	NSFTV366	Tub8	160uM	8	366_Tub8_160uM_08.RR2Dat	48.79	2010_panelB
L366	NSFTV366	Tub8	160uM	9	366_Tub8_160uM_09.RR2Dat	75.83	2010_panelB
L366	NSFTV366	Tub8	160uM	10	366_Tub8_160uM_10.RR2Dat	80.21	2010_panelB
L368	NSFTV368	Tub5	0uM	1	368_Tub5_0uM_00001.RR2Dat	118.38	2010_panelB
L368	NSFTV368	Tub5	0uM	2	368_Tub5_0uM_00002.RR2Dat	77.54	2010_panelB
L368	NSFTV368	Tub5	0uM	3	368_Tub5_0uM_00003.RR2Dat	84.99	2010_panelB
L368	NSFTV368	Tub5	0uM	4	368_Tub5_0uM_00004.RR2Dat	89.98	2010_panelB
L368	NSFTV368	Tub5	0uM	5	368_Tub5_0uM_00005.RR2Dat	76.85	2010_panelB
L368	NSFTV368	Tub5	0uM	6	368_Tub5_0uM_00006.RR2Dat	65.06	2010_panelB
L368	NSFTV368	Tub5	0uM	7	368_Tub5_0uM_00007.RR2Dat	103.28	2010_panelB
L368	NSFTV368	Tub5	0uM	8	368_Tub5_0uM_00008.RR2Dat	100.9	2010_panelB
L368	NSFTV368	Tub5	0uM	9	368_Tub5_0uM_00009.RR2Dat	77.06	2010_panelB
L368	NSFTV368	Tub5	0uM	10	368_Tub5_0uM_00010.RR2Dat	105.2	2010_panelB
L368	NSFTV368	Tub6	160uM	1	368_Tub6_160uM_01.RR2Dat	91.88	2010_panelB
L368	NSFTV368	Tub6	160uM	2	368_Tub6_160uM_02.RR2Dat	79.78	2010_panelB
L368	NSFTV368	Tub6	160uM	3	368_Tub6_160uM_03.RR2Dat	98.81	2010_panelB
L368	NSFTV368	Tub6	160uM	4	368_Tub6_160uM_04.RR2Dat	54.4	2010_panelB
L368	NSFTV368	Tub6	160uM	5	368_Tub6_160uM_05.RR2Dat	64.7	2010_panelB
L368	NSFTV368	Tub6	160uM	6	368_Tub6_160uM_06.RR2Dat	59.06	2010_panelB
L368	NSFTV368	Tub6	160uM	7	368_Tub6_160uM_07.RR2Dat	57.62	2010_panelB
L368	NSFTV368	Tub6	160uM	8	368_Tub6_160uM_08.RR2Dat	65.44	2010_panelB
L368	NSFTV368	Tub6	160uM	9	368_Tub6_160uM_09.RR2Dat	93.96	2010_panelB
L368	NSFTV368	Tub6	160uM	10	368_Tub6_160uM_10.RR2Dat	47.11	2010_panelB
L375	NSFTV375	Tub5	0uM	1	375_Tub5_0uM_00001.RR2Dat	52.86	2010_panelB
L375	NSFTV375	Tub5	0uM	2	375_Tub5_0uM_00002.RR2Dat	124.07	2010_panelB
L375	NSFTV375	Tub5	0uM	3	375_Tub5_0uM_00003.RR2Dat	103.53	2010_panelB
L375	NSFTV375	Tub5	0uM	4	375_Tub5_0uM_00004.RR2Dat	92.72	2010_panelB
L375	NSFTV375	Tub5	0uM	5	375_Tub5_0uM_00005.RR2Dat	113.24	2010_panelB
L375	NSFTV375	Tub5	0uM	6	375_Tub5_0uM_00006.RR2Dat	125.54	2010_panelB
L375	NSFTV375	Tub5	0uM	7	375_Tub5_0uM_00007.RR2Dat	105.55	2010_panelB
L375	NSFTV375	Tub5	0uM	8	375_Tub5_0uM_00008.RR2Dat	124.18	2010_panelB
L375	NSFTV375	Tub5	0uM	9	375_Tub5_0uM_00009.RR2Dat	127.71	2010_panelB
L375	NSFTV375	Tub5	0uM	10	375_Tub5_0uM_00010.RR2Dat	94.96	2010_panelB
L375	NSFTV375	Tub6	160uM	1	375_Tub6_160uM_01.RR2Dat	82.48	2010_panelB
L375	NSFTV375	Tub6	160uM	2	375_Tub6_160uM_02.RR2Dat	102.73	2010_panelB
L375	NSFTV375	Tub6	160uM	3	375_Tub6_160uM_03.RR2Dat	77.19	2010_panelB
L375	NSFTV375	Tub6	160uM	4	375_Tub6_160uM_04.RR2Dat	74.81	2010_panelB
L375	NSFTV375	Tub6	160uM	5	375_Tub6_160uM_05.RR2Dat	85.89	2010_panelB
L375	NSFTV375	Tub6	160uM	6	375_Tub6_160uM_06.RR2Dat	104.35	2010_panelB
L375	NSFTV375	Tub6	160uM	7	375_Tub6_160uM_07.RR2Dat	94.7	2010_panelB
L375	NSFTV375	Tub6	160uM	8	375_Tub6_160uM_08.RR2Dat	98.55	2010_panelB
L375	NSFTV375	Tub6	160uM	9	375_Tub6_160uM_09.RR2Dat	105.49	2010_panelB
L375	NSFTV375	Tub6	160uM	10	375_Tub6_160uM_10.RR2Dat	52.55	2010_panelB
L377	NSFTV377	Tub1	0uM	1	377_Tub1_0uM_01.RR2Dat	56.6	2010_panelB
L377	NSFTV377	Tub1	0uM	2	377_Tub1_0uM_02.RR2Dat	133.61	2010_panelB
L377	NSFTV377	Tub1	0uM	3	377_Tub1_0uM_03.RR2Dat	120.58	2010_panelB
L377	NSFTV377	Tub1	0uM	4	377_Tub1_0uM_04.RR2Dat	105.16	2010_panelB
L377	NSFTV377	Tub1	0uM	5	377_Tub1_0uM_05.RR2Dat	134.47	2010_panelB
L377	NSFTV377	Tub1	0uM	6	377_Tub1_0uM_06.RR2Dat	78.86	2010_panelB
L377	NSFTV377	Tub1	0uM	7	377_Tub1_0uM_07.RR2Dat	106.68	2010_panelB
L377	NSFTV377	Tub1	0uM	8	377_Tub1_0uM_08.RR2Dat	93.76	2010_panelB
L377	NSFTV377	Tub1	0uM	9	377_Tub1_0uM_09.RR2Dat	120.49	2010_panelB
L377	NSFTV377	Tub1	0uM	10	377_Tub1_0uM_10.RR2Dat	114.82	2010_panelB
L377	NSFTV377	Tub2	160uM	1	377_Tub2_160uM_00001.RR2Dat	75.74	2010_panelB
L377	NSFTV377	Tub2	160uM	2	377_Tub2_160uM_00002.RR2Dat	97.59	2010_panelB
L377	NSFTV377	Tub2	160uM	3	377_Tub2_160uM_00003.RR2Dat	69.57	2010_panelB
L377	NSFTV377	Tub2	160uM	4	377_Tub2_160uM_00004.RR2Dat	88.3	2010_panelB
L377	NSFTV377	Tub2	160uM	5	377_Tub2_160uM_00005.RR2Dat	85.73	2010_panelB
L377	NSFTV377	Tub2	160uM	6	377_Tub2_160uM_00006.RR2Dat	84.7	2010_panelB
L377	NSFTV377	Tub2	160uM	7	377_Tub2_160uM_00007.RR2Dat	97.72	2010_panelB
L377	NSFTV377	Tub2	160uM	8	377_Tub2_160uM_00008.RR2Dat	60.67	2010_panelB
L377	NSFTV377	Tub2	160uM	9	377_Tub2_160uM_00009.RR2Dat	86.46	2010_panelB
L377	NSFTV377	Tub2	160uM	10	377_Tub2_160uM_00010.RR2Dat	83.56	2010_panelB
L380	NSFTV380	Tub1	0uM	1	380_Tub1_0uM_01.RR2Dat	94.79	2010_panelB
L380	NSFTV380	Tub1	0uM	2	380_Tub1_0uM_02.RR2Dat	101.39	2010_panelB
L380	NSFTV380	Tub1	0uM	3	380_Tub1_0uM_03.RR2Dat	28.48	2010_panelB
L380	NSFTV380	Tub1	0uM	4	380_Tub1_0uM_04.RR2Dat	116.77	2010_panelB
L380	NSFTV380	Tub1	0uM	5	380_Tub1_0uM_05.RR2Dat	135.7	2010_panelB
L380	NSFTV380	Tub1	0uM	6	380_Tub1_0uM_06.RR2Dat	109.21	2010_panelB
L380	NSFTV380	Tub1	0uM	7	380_Tub1_0uM_07.RR2Dat	138.77	2010_panelB
L380	NSFTV380	Tub1	0uM	8	380_Tub1_0uM_08.RR2Dat	53.22	2010_panelB
L380	NSFTV380	Tub1	0uM	9	380_Tub1_0uM_09.RR2Dat	87.51	2010_panelB
L380	NSFTV380	Tub1	0uM	10	380_Tub1_0uM_10.RR2Dat	103.91	2010_panelB
L380	NSFTV380	Tub2	160uM	1	380_Tub2_160uM_00001.RR2Dat	77.06	2010_panelB
L380	NSFTV380	Tub2	160uM	2	380_Tub2_160uM_00002.RR2Dat	42.69	2010_panelB
L380	NSFTV380	Tub2	160uM	3	380_Tub2_160uM_00003.RR2Dat	87.22	2010_panelB
L380	NSFTV380	Tub2	160uM	4	380_Tub2_160uM_00004.RR2Dat	83.66	2010_panelB
L380	NSFTV380	Tub2	160uM	5	380_Tub2_160uM_00005.RR2Dat	101.78	2010_panelB
L380	NSFTV380	Tub2	160uM	6	380_Tub2_160uM_00006.RR2Dat	88.18	2010_panelB
L380	NSFTV380	Tub2	160uM	7	380_Tub2_160uM_00007.RR2Dat	82.41	2010_panelB
L380	NSFTV380	Tub2	160uM	8	380_Tub2_160uM_00008.RR2Dat	124.92	2010_panelB
L380	NSFTV380	Tub2	160uM	9	380_Tub2_160uM_00009.RR2Dat	86.2	2010_panelB
L380	NSFTV380	Tub2	160uM	10	380_Tub2_160uM_00010.RR2Dat	101.15	2010_panelB
L383	NSFTV383	Tub7	0uM	1	383_Tub7_0uM_01.RR2Dat	134.4	2010_panelB
L383	NSFTV383	Tub7	0uM	2	383_Tub7_0uM_02.RR2Dat	133.03	2010_panelB
L383	NSFTV383	Tub7	0uM	3	383_Tub7_0uM_03.RR2Dat	111.36	2010_panelB
L383	NSFTV383	Tub7	0uM	4	383_Tub7_0uM_04.RR2Dat	117.43	2010_panelB
L383	NSFTV383	Tub7	0uM	5	383_Tub7_0uM_05.RR2Dat	105.88	2010_panelB
L383	NSFTV383	Tub7	0uM	6	383_Tub7_0uM_06.RR2Dat	124.34	2010_panelB
L383	NSFTV383	Tub7	0uM	7	383_Tub7_0uM_07.RR2Dat	137.88	2010_panelB
L383	NSFTV383	Tub7	0uM	8	383_Tub7_0uM_08.RR2Dat	108.33	2010_panelB
L383	NSFTV383	Tub8	160uM	1	383_Tub8_160uM_01.RR2Dat	135.3	2010_panelB
L383	NSFTV383	Tub8	160uM	2	383_Tub8_160uM_02.RR2Dat	87	2010_panelB
L383	NSFTV383	Tub8	160uM	3	383_Tub8_160uM_03.RR2Dat	107.11	2010_panelB
L383	NSFTV383	Tub8	160uM	4	383_Tub8_160uM_04.RR2Dat	100.09	2010_panelB
L383	NSFTV383	Tub8	160uM	5	383_Tub8_160uM_05.RR2Dat	122.09	2010_panelB
L383	NSFTV383	Tub8	160uM	6	383_Tub8_160uM_06.RR2Dat	87.42	2010_panelB
L383	NSFTV383	Tub8	160uM	7	383_Tub8_160uM_07.RR2Dat	114.5	2010_panelB
L383	NSFTV383	Tub8	160uM	8	383_Tub8_160uM_08.RR2Dat	58.14	2010_panelB
L387	NSFTV387	Tub10	160uM	1	387_Tub10_160uM_01.RR2Dat	86.72	2010_panelB
L387	NSFTV387	Tub10	160uM	2	387_Tub10_160uM_02.RR2Dat	127.42	2010_panelB
L387	NSFTV387	Tub10	160uM	3	387_Tub10_160uM_03.RR2Dat	94.15	2010_panelB
L387	NSFTV387	Tub10	160uM	4	387_Tub10_160uM_04.RR2Dat	89.55	2010_panelB
L387	NSFTV387	Tub10	160uM	5	387_Tub10_160uM_05.RR2Dat	124.16	2010_panelB
L387	NSFTV387	Tub10	160uM	6	387_Tub10_160uM_06.RR2Dat	115.86	2010_panelB
L387	NSFTV387	Tub9	0uM	1	387_Tub9_0uM_01.RR2Dat	114.4	2010_panelB
L387	NSFTV387	Tub9	0uM	2	387_Tub9_0uM_02.RR2Dat	64.71	2010_panelB
L387	NSFTV387	Tub9	0uM	3	387_Tub9_0uM_03.RR2Dat	82.92	2010_panelB
L387	NSFTV387	Tub9	0uM	4	387_Tub9_0uM_04.RR2Dat	89.61	2010_panelB
L387	NSFTV387	Tub9	0uM	5	387_Tub9_0uM_05.RR2Dat	84.22	2010_panelB
L387	NSFTV387	Tub9	0uM	6	387_Tub9_0uM_06.RR2Dat	140.99	2010_panelB
L389	NSFTV389	Tub7	0uM	1	389_Tub7_0uM_01.RR2Dat	100.13	2010_panelB
L389	NSFTV389	Tub7	0uM	2	389_Tub7_0uM_02.RR2Dat	130.32	2010_panelB
L389	NSFTV389	Tub7	0uM	3	389_Tub7_0uM_03.RR2Dat	122.43	2010_panelB
L389	NSFTV389	Tub7	0uM	4	389_Tub7_0uM_04.RR2Dat	139.07	2010_panelB
L389	NSFTV389	Tub7	0uM	5	389_Tub7_0uM_05.RR2Dat	137.12	2010_panelB
L389	NSFTV389	Tub7	0uM	6	389_Tub7_0uM_06.RR2Dat	137.26	2010_panelB
L389	NSFTV389	Tub7	0uM	7	389_Tub7_0uM_07.RR2Dat	152.58	2010_panelB
L389	NSFTV389	Tub7	0uM	8	389_Tub7_0uM_08.RR2Dat	123.47	2010_panelB
L389	NSFTV389	Tub7	0uM	9	389_Tub7_0uM_09.RR2Dat	150.8	2010_panelB
L389	NSFTV389	Tub7	0uM	10	389_Tub7_0uM_10.RR2Dat	120.05	2010_panelB
L389	NSFTV389	Tub8	160uM	3	389_Tub8_160uM_03.RR2Dat	104.09	2010_panelB
L389	NSFTV389	Tub8	160uM	4	389_Tub8_160uM_04.RR2Dat	95.58	2010_panelB
L389	NSFTV389	Tub8	160uM	5	389_Tub8_160uM_05.RR2Dat	66.18	2010_panelB
L389	NSFTV389	Tub8	160uM	6	389_Tub8_160uM_06.RR2Dat	82.69	2010_panelB
L389	NSFTV389	Tub8	160uM	7	389_Tub8_160uM_07.RR2Dat	97.04	2010_panelB
L389	NSFTV389	Tub8	160uM	8	389_Tub8_160uM_08.RR2Dat	74.51	2010_panelB
L389	NSFTV389	Tub8	160uM	9	389_Tub8_160uM_09.RR2Dat	93.13	2010_panelB
L389	NSFTV389	Tub8	160uM	1	389_Tub8_160uM_1.RR2Dat	77.45	2010_panelB
L389	NSFTV389	Tub8	160uM	10	389_Tub8_160uM_10.RR2Dat	100.29	2010_panelB
L389	NSFTV389	Tub8	160uM	2	389_Tub8_160uM_2.RR2Dat	89.37	2010_panelB
L391	NSFTV391	Tub7	0uM	1	391_Tub7_0uM_01.RR2Dat	59.98	2010_panelB
L391	NSFTV391	Tub7	0uM	2	391_Tub7_0uM_02.RR2Dat	106.43	2010_panelB
L391	NSFTV391	Tub7	0uM	3	391_Tub7_0uM_03.RR2Dat	88.06	2010_panelB
L391	NSFTV391	Tub7	0uM	4	391_Tub7_0uM_04.RR2Dat	112.51	2010_panelB
L391	NSFTV391	Tub7	0uM	5	391_Tub7_0uM_05.RR2Dat	117.26	2010_panelB
L391	NSFTV391	Tub7	0uM	6	391_Tub7_0uM_06.RR2Dat	66.14	2010_panelB
L391	NSFTV391	Tub7	0uM	7	391_Tub7_0uM_07.RR2Dat	84.48	2010_panelB
L391	NSFTV391	Tub7	0uM	8	391_Tub7_0uM_08.RR2Dat	93	2010_panelB
L391	NSFTV391	Tub7	0uM	9	391_Tub7_0uM_09.RR2Dat	73.37	2010_panelB
L391	NSFTV391	Tub7	0uM	10	391_Tub7_0uM_10.RR2Dat	68.7	2010_panelB
L391	NSFTV391	Tub8	160uM	1	391_Tub8_160uM_01.RR2Dat	56.31	2010_panelB
L391	NSFTV391	Tub8	160uM	2	391_Tub8_160uM_02.RR2Dat	88.25	2010_panelB
L391	NSFTV391	Tub8	160uM	3	391_Tub8_160uM_03.RR2Dat	90.76	2010_panelB
L391	NSFTV391	Tub8	160uM	4	391_Tub8_160uM_04.RR2Dat	73.07	2010_panelB
L391	NSFTV391	Tub8	160uM	5	391_Tub8_160uM_05.RR2Dat	72.48	2010_panelB
L391	NSFTV391	Tub8	160uM	6	391_Tub8_160uM_06.RR2Dat	69.01	2010_panelB
L391	NSFTV391	Tub8	160uM	7	391_Tub8_160uM_07.RR2Dat	67.91	2010_panelB
L391	NSFTV391	Tub8	160uM	8	391_Tub8_160uM_08.RR2Dat	71.46	2010_panelB
L391	NSFTV391	Tub8	160uM	9	391_Tub8_160uM_09.RR2Dat	70.57	2010_panelB
L391	NSFTV391	Tub8	160uM	10	391_Tub8_160uM_10.RR2Dat	51.4	2010_panelB
L394	NSFTV394	Tub1	0uM	1	394_Tub1_0uM_01.RR2Dat	178.66	2010_panelB
L394	NSFTV394	Tub1	0uM	2	394_Tub1_0uM_02.RR2Dat	117.08	2010_panelB
L394	NSFTV394	Tub1	0uM	3	394_Tub1_0uM_03.RR2Dat	128.15	2010_panelB
L394	NSFTV394	Tub1	0uM	4	394_Tub1_0uM_04.RR2Dat	153.95	2010_panelB
L394	NSFTV394	Tub1	0uM	5	394_Tub1_0uM_05.RR2Dat	177.49	2010_panelB
L394	NSFTV394	Tub1	0uM	6	394_Tub1_0uM_06.RR2Dat	108.34	2010_panelB
L394	NSFTV394	Tub1	0uM	7	394_Tub1_0uM_07.RR2Dat	100.15	2010_panelB
L394	NSFTV394	Tub1	0uM	8	394_Tub1_0uM_08.RR2Dat	211.91	2010_panelB
L394	NSFTV394	Tub1	0uM	9	394_Tub1_0uM_09.RR2Dat	78.5	2010_panelB
L394	NSFTV394	Tub1	0uM	10	394_Tub1_0uM_10.RR2Dat	142.16	2010_panelB
L394	NSFTV394	Tub2	160uM	1	394_Tub2_160uM_00001.RR2Dat	80.4	2010_panelB
L394	NSFTV394	Tub2	160uM	2	394_Tub2_160uM_00002.RR2Dat	105.77	2010_panelB
L394	NSFTV394	Tub2	160uM	3	394_Tub2_160uM_00003.RR2Dat	122.79	2010_panelB
L394	NSFTV394	Tub2	160uM	4	394_Tub2_160uM_00004.RR2Dat	102.48	2010_panelB
L394	NSFTV394	Tub2	160uM	5	394_Tub2_160uM_00005.RR2Dat	98.43	2010_panelB
L394	NSFTV394	Tub2	160uM	6	394_Tub2_160uM_00006.RR2Dat	92.98	2010_panelB
L394	NSFTV394	Tub2	160uM	7	394_Tub2_160uM_00007.RR2Dat	116.05	2010_panelB
L394	NSFTV394	Tub2	160uM	8	394_Tub2_160uM_00008.RR2Dat	74.23	2010_panelB
L394	NSFTV394	Tub2	160uM	9	394_Tub2_160uM_00009.RR2Dat	100.57	2010_panelB
L394	NSFTV394	Tub2	160uM	10	394_Tub2_160uM_00010.RR2Dat	110.75	2010_panelB
L398	NSFTV398	Tub3	0uM	1	398_Tub3_0uM_00001.RR2Dat	83.47	2010_panelB
L398	NSFTV398	Tub3	0uM	2	398_Tub3_0uM_00002.RR2Dat	120.11	2010_panelB
L398	NSFTV398	Tub3	0uM	3	398_Tub3_0uM_00003.RR2Dat	119.56	2010_panelB
L398	NSFTV398	Tub3	0uM	4	398_Tub3_0uM_00004.RR2Dat	104.67	2010_panelB
L398	NSFTV398	Tub3	0uM	5	398_Tub3_0uM_00005.RR2Dat	120.89	2010_panelB
L398	NSFTV398	Tub3	0uM	6	398_Tub3_0uM_00006.RR2Dat	132.92	2010_panelB
L398	NSFTV398	Tub3	0uM	7	398_Tub3_0uM_00007.RR2Dat	136.72	2010_panelB
L398	NSFTV398	Tub3	0uM	8	398_Tub3_0uM_00008.RR2Dat	149.45	2010_panelB
L398	NSFTV398	Tub3	0uM	9	398_Tub3_0uM_00009.RR2Dat	132.81	2010_panelB
L398	NSFTV398	Tub3	0uM	10	398_Tub3_0uM_00010.RR2Dat	169.68	2010_panelB
L398	NSFTV398	Tub4	160uM	1	398_Tub4_160uM_00001.RR2Dat	46.54	2010_panelB
L398	NSFTV398	Tub4	160uM	2	398_Tub4_160uM_00002.RR2Dat	42.73	2010_panelB
L398	NSFTV398	Tub4	160uM	3	398_Tub4_160uM_00003.RR2Dat	50.54	2010_panelB
L398	NSFTV398	Tub4	160uM	4	398_Tub4_160uM_00004.RR2Dat	36	2010_panelB
L398	NSFTV398	Tub4	160uM	5	398_Tub4_160uM_00005.RR2Dat	35.98	2010_panelB
L398	NSFTV398	Tub4	160uM	6	398_Tub4_160uM_00006.RR2Dat	48.85	2010_panelB
L398	NSFTV398	Tub4	160uM	7	398_Tub4_160uM_00007.RR2Dat	66.91	2010_panelB
L398	NSFTV398	Tub4	160uM	8	398_Tub4_160uM_00008.RR2Dat	52.76	2010_panelB
L398	NSFTV398	Tub4	160uM	9	398_Tub4_160uM_00009.RR2Dat	64.14	2010_panelB
L398	NSFTV398	Tub4	160uM	10	398_Tub4_160uM_00010.RR2Dat	47.39	2010_panelB
L39	NSFTV39	Tub1	0uM	1	39_Tub1_0uM_01.RR2Dat	124.71	2010_panelB
L39	NSFTV39	Tub1	0uM	2	39_Tub1_0uM_02.RR2Dat	77.97	2010_panelB
L39	NSFTV39	Tub1	0uM	3	39_Tub1_0uM_03.RR2Dat	128.25	2010_panelB
L39	NSFTV39	Tub1	0uM	4	39_Tub1_0uM_04.RR2Dat	137.8	2010_panelB
L39	NSFTV39	Tub1	0uM	5	39_Tub1_0uM_05.RR2Dat	136.69	2010_panelB
L39	NSFTV39	Tub1	0uM	6	39_Tub1_0uM_06.RR2Dat	102.29	2010_panelB
L39	NSFTV39	Tub1	0uM	7	39_Tub1_0uM_07.RR2Dat	118.54	2010_panelB
L39	NSFTV39	Tub1	0uM	8	39_Tub1_0uM_08.RR2Dat	144.58	2010_panelB
L39	NSFTV39	Tub1	0uM	9	39_Tub1_0uM_09.RR2Dat	101.38	2010_panelB
L39	NSFTV39	Tub1	0uM	10	39_Tub1_0uM_10.RR2Dat	78.6	2010_panelB
L39	NSFTV39	Tub2	160uM	1	39_Tub2_160uM_01.RR2Dat	28.17	2010_panelB
L39	NSFTV39	Tub2	160uM	2	39_Tub2_160uM_02.RR2Dat	43.42	2010_panelB
L39	NSFTV39	Tub2	160uM	3	39_Tub2_160uM_03.RR2Dat	51.81	2010_panelB
L39	NSFTV39	Tub2	160uM	4	39_Tub2_160uM_04.RR2Dat	44.03	2010_panelB
L39	NSFTV39	Tub2	160uM	5	39_Tub2_160uM_05.RR2Dat	43.26	2010_panelB
L39	NSFTV39	Tub2	160uM	6	39_Tub2_160uM_06.RR2Dat	41.53	2010_panelB
L39	NSFTV39	Tub2	160uM	7	39_Tub2_160uM_07.RR2Dat	46.46	2010_panelB
L39	NSFTV39	Tub2	160uM	8	39_Tub2_160uM_08.RR2Dat	46.92	2010_panelB
L39	NSFTV39	Tub2	160uM	9	39_Tub2_160uM_09.RR2Dat	40.93	2010_panelB
L39	NSFTV39	Tub2	160uM	10	39_Tub2_160uM_10.RR2Dat	50.37	2010_panelB
L400	NSFTV400	Tub3	0uM	1	400_Tub3_0uM_00001.RR2Dat	111.32	2010_panelB
L400	NSFTV400	Tub3	0uM	2	400_Tub3_0uM_00002.RR2Dat	83.99	2010_panelB
L400	NSFTV400	Tub3	0uM	3	400_Tub3_0uM_00003.RR2Dat	94.21	2010_panelB
L400	NSFTV400	Tub3	0uM	4	400_Tub3_0uM_00004.RR2Dat	116.09	2010_panelB
L400	NSFTV400	Tub3	0uM	5	400_Tub3_0uM_00005.RR2Dat	153.38	2010_panelB
L400	NSFTV400	Tub3	0uM	6	400_Tub3_0uM_00006.RR2Dat	104.43	2010_panelB
L400	NSFTV400	Tub3	0uM	7	400_Tub3_0uM_00007.RR2Dat	122.39	2010_panelB
L400	NSFTV400	Tub3	0uM	8	400_Tub3_0uM_00008.RR2Dat	149.27	2010_panelB
L400	NSFTV400	Tub3	0uM	9	400_Tub3_0uM_00009.RR2Dat	95.8	2010_panelB
L400	NSFTV400	Tub3	0uM	10	400_Tub3_0uM_00010.RR2Dat	125.54	2010_panelB
L400	NSFTV400	Tub4	160uM	1	400_Tub4_160uM_00001.RR2Dat	53.59	2010_panelB
L400	NSFTV400	Tub4	160uM	2	400_Tub4_160uM_00002.RR2Dat	51.14	2010_panelB
L400	NSFTV400	Tub4	160uM	3	400_Tub4_160uM_00003.RR2Dat	54.81	2010_panelB
L400	NSFTV400	Tub4	160uM	4	400_Tub4_160uM_00004.RR2Dat	50.9	2010_panelB
L400	NSFTV400	Tub4	160uM	5	400_Tub4_160uM_00005.RR2Dat	47.52	2010_panelB
L400	NSFTV400	Tub4	160uM	6	400_Tub4_160uM_00006.RR2Dat	39.93	2010_panelB
L400	NSFTV400	Tub4	160uM	7	400_Tub4_160uM_00007.RR2Dat	43.82	2010_panelB
L400	NSFTV400	Tub4	160uM	8	400_Tub4_160uM_00008.RR2Dat	45.58	2010_panelB
L400	NSFTV400	Tub4	160uM	9	400_Tub4_160uM_00009.RR2Dat	62.26	2010_panelB
L400	NSFTV400	Tub4	160uM	10	400_Tub4_160uM_00010.RR2Dat	41.19	2010_panelB
L48	NSFTV48	Tub3	0uM	1	48_Tub3_0uM_00001.RR2Dat	96.9	2010_panelB
L48	NSFTV48	Tub3	0uM	2	48_Tub3_0uM_00002.RR2Dat	140.84	2010_panelB
L48	NSFTV48	Tub3	0uM	3	48_Tub3_0uM_00003.RR2Dat	114.61	2010_panelB
L48	NSFTV48	Tub3	0uM	4	48_Tub3_0uM_00004.RR2Dat	122.85	2010_panelB
L48	NSFTV48	Tub3	0uM	5	48_Tub3_0uM_00005.RR2Dat	135.85	2010_panelB
L48	NSFTV48	Tub3	0uM	6	48_Tub3_0uM_00006.RR2Dat	124.37	2010_panelB
L48	NSFTV48	Tub3	0uM	7	48_Tub3_0uM_00007.RR2Dat	159.54	2010_panelB
L48	NSFTV48	Tub3	0uM	8	48_Tub3_0uM_00008.RR2Dat	195.74	2010_panelB
L48	NSFTV48	Tub3	0uM	9	48_Tub3_0uM_00009.RR2Dat	169.67	2010_panelB
L48	NSFTV48	Tub3	0uM	10	48_Tub3_0uM_00010.RR2Dat	187.01	2010_panelB
L48	NSFTV48	Tub4	160uM	1	48_Tub4_160uM_00001.RR2Dat	118.2	2010_panelB
L48	NSFTV48	Tub4	160uM	2	48_Tub4_160uM_00002.RR2Dat	88.51	2010_panelB
L48	NSFTV48	Tub4	160uM	3	48_Tub4_160uM_00003.RR2Dat	99.87	2010_panelB
L48	NSFTV48	Tub4	160uM	4	48_Tub4_160uM_00004.RR2Dat	130.47	2010_panelB
L48	NSFTV48	Tub4	160uM	5	48_Tub4_160uM_00005.RR2Dat	98.22	2010_panelB
L48	NSFTV48	Tub4	160uM	6	48_Tub4_160uM_00006.RR2Dat	118.28	2010_panelB
L48	NSFTV48	Tub4	160uM	7	48_Tub4_160uM_00007.RR2Dat	117.59	2010_panelB
L48	NSFTV48	Tub4	160uM	8	48_Tub4_160uM_00008.RR2Dat	34.58	2010_panelB
L48	NSFTV48	Tub4	160uM	9	48_Tub4_160uM_00009.RR2Dat	102.47	2010_panelB
L48	NSFTV48	Tub4	160uM	10	48_Tub4_160uM_00010.RR2Dat	82.16	2010_panelB
L59	NSFTV59	Tub5	0uM	1	59_Tub5_0uM_00001.RR2Dat	89.69	2010_panelB
L59	NSFTV59	Tub5	0uM	2	59_Tub5_0uM_00002.RR2Dat	83.67	2010_panelB
L59	NSFTV59	Tub5	0uM	3	59_Tub5_0uM_00003.RR2Dat	85.65	2010_panelB
L59	NSFTV59	Tub5	0uM	4	59_Tub5_0uM_00004.RR2Dat	105.37	2010_panelB
L59	NSFTV59	Tub5	0uM	5	59_Tub5_0uM_00005.RR2Dat	86.19	2010_panelB
L59	NSFTV59	Tub5	0uM	6	59_Tub5_0uM_00006.RR2Dat	91.86	2010_panelB
L59	NSFTV59	Tub5	0uM	7	59_Tub5_0uM_00007.RR2Dat	133.94	2010_panelB
L59	NSFTV59	Tub5	0uM	8	59_Tub5_0uM_00008.RR2Dat	94.39	2010_panelB
L59	NSFTV59	Tub5	0uM	9	59_Tub5_0uM_00009.RR2Dat	116.76	2010_panelB
L59	NSFTV59	Tub5	0uM	10	59_Tub5_0uM_00010.RR2Dat	115.93	2010_panelB
L59	NSFTV59	Tub6	160uM	1	59_Tub6_160uM_01.RR2Dat	107.9	2010_panelB
L59	NSFTV59	Tub6	160uM	2	59_Tub6_160uM_02.RR2Dat	93.2	2010_panelB
L59	NSFTV59	Tub6	160uM	3	59_Tub6_160uM_03.RR2Dat	86.62	2010_panelB
L59	NSFTV59	Tub6	160uM	4	59_Tub6_160uM_04.RR2Dat	113.39	2010_panelB
L59	NSFTV59	Tub6	160uM	5	59_Tub6_160uM_05.RR2Dat	92.06	2010_panelB
L59	NSFTV59	Tub6	160uM	6	59_Tub6_160uM_06.RR2Dat	74.17	2010_panelB
L59	NSFTV59	Tub6	160uM	7	59_Tub6_160uM_07.RR2Dat	105.88	2010_panelB
L59	NSFTV59	Tub6	160uM	8	59_Tub6_160uM_08.RR2Dat	104.83	2010_panelB
L59	NSFTV59	Tub6	160uM	9	59_Tub6_160uM_09.RR2Dat	77.25	2010_panelB
L59	NSFTV59	Tub6	160uM	10	59_Tub6_160uM_10.RR2Dat	100.79	2010_panelB
L63	NSFTV63	Tub3	0uM	1	63_Tub3_0uM_00001.RR2Dat	123.64	2010_panelB
L63	NSFTV63	Tub3	0uM	2	63_Tub3_0uM_00002.RR2Dat	135.77	2010_panelB
L63	NSFTV63	Tub3	0uM	3	63_Tub3_0uM_00003.RR2Dat	124.31	2010_panelB
L63	NSFTV63	Tub3	0uM	4	63_Tub3_0uM_00004.RR2Dat	111.68	2010_panelB
L63	NSFTV63	Tub3	0uM	5	63_Tub3_0uM_00005.RR2Dat	124.56	2010_panelB
L63	NSFTV63	Tub3	0uM	6	63_Tub3_0uM_00006.RR2Dat	114.64	2010_panelB
L63	NSFTV63	Tub3	0uM	7	63_Tub3_0uM_00007.RR2Dat	135.46	2010_panelB
L63	NSFTV63	Tub3	0uM	8	63_Tub3_0uM_00008.RR2Dat	108.38	2010_panelB
L63	NSFTV63	Tub3	0uM	9	63_Tub3_0uM_00009.RR2Dat	147.12	2010_panelB
L63	NSFTV63	Tub3	0uM	10	63_Tub3_0uM_00010.RR2Dat	103.79	2010_panelB
L63	NSFTV63	Tub4	160uM	1	63_Tub4_160uM_00001.RR2Dat	91.31	2010_panelB
L63	NSFTV63	Tub4	160uM	2	63_Tub4_160uM_00002.RR2Dat	66.75	2010_panelB
L63	NSFTV63	Tub4	160uM	3	63_Tub4_160uM_00003.RR2Dat	69.51	2010_panelB
L63	NSFTV63	Tub4	160uM	4	63_Tub4_160uM_00004.RR2Dat	89.85	2010_panelB
L63	NSFTV63	Tub4	160uM	5	63_Tub4_160uM_00005.RR2Dat	95.62	2010_panelB
L63	NSFTV63	Tub4	160uM	6	63_Tub4_160uM_00006.RR2Dat	78.73	2010_panelB
L63	NSFTV63	Tub4	160uM	7	63_Tub4_160uM_00007.RR2Dat	58.7	2010_panelB
L63	NSFTV63	Tub4	160uM	8	63_Tub4_160uM_00008.RR2Dat	67.49	2010_panelB
L63	NSFTV63	Tub4	160uM	9	63_Tub4_160uM_00009.RR2Dat	63.75	2010_panelB
L63	NSFTV63	Tub4	160uM	10	63_Tub4_160uM_00010.RR2Dat	67.01	2010_panelB
L64	NSFTV64	Tub5	0uM	1	64_Tub5_0uM_00001.RR2Dat	132.81	2010_panelB
L64	NSFTV64	Tub5	0uM	2	64_Tub5_0uM_00002.RR2Dat	96.44	2010_panelB
L64	NSFTV64	Tub5	0uM	3	64_Tub5_0uM_00003.RR2Dat	72.21	2010_panelB
L64	NSFTV64	Tub5	0uM	4	64_Tub5_0uM_00004.RR2Dat	82.43	2010_panelB
L64	NSFTV64	Tub5	0uM	5	64_Tub5_0uM_00005.RR2Dat	82.67	2010_panelB
L64	NSFTV64	Tub5	0uM	6	64_Tub5_0uM_00006.RR2Dat	88.27	2010_panelB
L64	NSFTV64	Tub5	0uM	7	64_Tub5_0uM_00007.RR2Dat	65.48	2010_panelB
L64	NSFTV64	Tub5	0uM	8	64_Tub5_0uM_00008.RR2Dat	99.07	2010_panelB
L64	NSFTV64	Tub5	0uM	9	64_Tub5_0uM_00009.RR2Dat	87.25	2010_panelB
L64	NSFTV64	Tub5	0uM	10	64_Tub5_0uM_00010.RR2Dat	53.08	2010_panelB
L64	NSFTV64	Tub6	160uM	1	64_Tub6_160uM_01.RR2Dat	58.01	2010_panelB
L64	NSFTV64	Tub6	160uM	2	64_Tub6_160uM_02.RR2Dat	53.28	2010_panelB
L64	NSFTV64	Tub6	160uM	3	64_Tub6_160uM_03.RR2Dat	48.58	2010_panelB
L64	NSFTV64	Tub6	160uM	4	64_Tub6_160uM_04.RR2Dat	63.65	2010_panelB
L64	NSFTV64	Tub6	160uM	5	64_Tub6_160uM_05.RR2Dat	58.78	2010_panelB
L64	NSFTV64	Tub6	160uM	6	64_Tub6_160uM_06.RR2Dat	77.84	2010_panelB
L64	NSFTV64	Tub6	160uM	7	64_Tub6_160uM_07.RR2Dat	42.24	2010_panelB
L64	NSFTV64	Tub6	160uM	8	64_Tub6_160uM_08.RR2Dat	74.71	2010_panelB
L64	NSFTV64	Tub6	160uM	9	64_Tub6_160uM_09.RR2Dat	77.84	2010_panelB
L64	NSFTV64	Tub6	160uM	10	64_Tub6_160uM_10.RR2Dat	74.33	2010_panelB
L79	NSFTV79	Tub3	0uM	1	79_Tub3_0uM_00001.RR2Dat	114.19	2010_panelB
L79	NSFTV79	Tub3	0uM	2	79_Tub3_0uM_00002.RR2Dat	119.84	2010_panelB
L79	NSFTV79	Tub3	0uM	3	79_Tub3_0uM_00003.RR2Dat	92.2	2010_panelB
L79	NSFTV79	Tub3	0uM	4	79_Tub3_0uM_00004.RR2Dat	111.28	2010_panelB
L79	NSFTV79	Tub3	0uM	5	79_Tub3_0uM_00005.RR2Dat	127.04	2010_panelB
L79	NSFTV79	Tub3	0uM	6	79_Tub3_0uM_00006.RR2Dat	114.68	2010_panelB
L79	NSFTV79	Tub3	0uM	7	79_Tub3_0uM_00007.RR2Dat	118.13	2010_panelB
L79	NSFTV79	Tub3	0uM	8	79_Tub3_0uM_00008.RR2Dat	137.87	2010_panelB
L79	NSFTV79	Tub3	0uM	9	79_Tub3_0uM_00009.RR2Dat	128.28	2010_panelB
L79	NSFTV79	Tub3	0uM	10	79_Tub3_0uM_00010.RR2Dat	148.5	2010_panelB
L79	NSFTV79	Tub4	160uM	1	79_Tub4_160uM_00001.RR2Dat	103.99	2010_panelB
L79	NSFTV79	Tub4	160uM	2	79_Tub4_160uM_00002.RR2Dat	101.17	2010_panelB
L79	NSFTV79	Tub4	160uM	3	79_Tub4_160uM_00003.RR2Dat	92.38	2010_panelB
L79	NSFTV79	Tub4	160uM	4	79_Tub4_160uM_00004.RR2Dat	95.66	2010_panelB
L79	NSFTV79	Tub4	160uM	5	79_Tub4_160uM_00005.RR2Dat	99.3	2010_panelB
L79	NSFTV79	Tub4	160uM	6	79_Tub4_160uM_00006.RR2Dat	94.66	2010_panelB
L79	NSFTV79	Tub4	160uM	7	79_Tub4_160uM_00007.RR2Dat	94.01	2010_panelB
L79	NSFTV79	Tub4	160uM	8	79_Tub4_160uM_00008.RR2Dat	105	2010_panelB
L79	NSFTV79	Tub4	160uM	9	79_Tub4_160uM_00009.RR2Dat	120.15	2010_panelB
L79	NSFTV79	Tub4	160uM	10	79_Tub4_160uM_00010.RR2Dat	106.95	2010_panelB
L84	NSFTV84	Tub5	0uM	1	84_Tub5_0uM_00001.RR2Dat	126.85	2010_panelB
L84	NSFTV84	Tub5	0uM	2	84_Tub5_0uM_00002.RR2Dat	94.38	2010_panelB
L84	NSFTV84	Tub5	0uM	3	84_Tub5_0uM_00003.RR2Dat	100.87	2010_panelB
L84	NSFTV84	Tub5	0uM	4	84_Tub5_0uM_00004.RR2Dat	94.01	2010_panelB
L84	NSFTV84	Tub5	0uM	5	84_Tub5_0uM_00005.RR2Dat	114.69	2010_panelB
L84	NSFTV84	Tub5	0uM	6	84_Tub5_0uM_00006.RR2Dat	106.84	2010_panelB
L84	NSFTV84	Tub5	0uM	7	84_Tub5_0uM_00007.RR2Dat	104.39	2010_panelB
L84	NSFTV84	Tub5	0uM	8	84_Tub5_0uM_00008.RR2Dat	73.88	2010_panelB
L84	NSFTV84	Tub5	0uM	9	84_Tub5_0uM_00009.RR2Dat	49.47	2010_panelB
L84	NSFTV84	Tub5	0uM	10	84_Tub5_0uM_00010.RR2Dat	105.45	2010_panelB
L84	NSFTV84	Tub6	160uM	1	84_Tub6_160uM_01.RR2Dat	88.96	2010_panelB
L84	NSFTV84	Tub6	160uM	2	84_Tub6_160uM_02.RR2Dat	84.33	2010_panelB
L84	NSFTV84	Tub6	160uM	3	84_Tub6_160uM_03.RR2Dat	107.05	2010_panelB
L84	NSFTV84	Tub6	160uM	4	84_Tub6_160uM_04.RR2Dat	85.35	2010_panelB
L84	NSFTV84	Tub6	160uM	5	84_Tub6_160uM_05.RR2Dat	75.21	2010_panelB
L84	NSFTV84	Tub6	160uM	6	84_Tub6_160uM_06.RR2Dat	85.52	2010_panelB
L84	NSFTV84	Tub6	160uM	7	84_Tub6_160uM_07.RR2Dat	74.58	2010_panelB
L84	NSFTV84	Tub6	160uM	8	84_Tub6_160uM_08.RR2Dat	69.68	2010_panelB
L84	NSFTV84	Tub6	160uM	9	84_Tub6_160uM_09.RR2Dat	55.73	2010_panelB
L84	NSFTV84	Tub6	160uM	10	84_Tub6_160uM_10.RR2Dat	52.41	2010_panelB
L88	NSFTV88	Tub11	0uM	1	88_Tub11_0uM_01.RR2Dat	73.57	2010_panelB
L88	NSFTV88	Tub11	0uM	2	88_Tub11_0uM_02.RR2Dat	50.32	2010_panelB
L88	NSFTV88	Tub11	0uM	3	88_Tub11_0uM_03.RR2Dat	49.3	2010_panelB
L88	NSFTV88	Tub11	0uM	4	88_Tub11_0uM_04.RR2Dat	104.68	2010_panelB
L88	NSFTV88	Tub11	0uM	5	88_Tub11_0uM_05.RR2Dat	106.14	2010_panelB
L88	NSFTV88	Tub11	0uM	6	88_Tub11_0uM_06.RR2Dat	86.35	2010_panelB
L88	NSFTV88	Tub11	0uM	7	88_Tub11_0uM_07.RR2Dat	85.57	2010_panelB
L88	NSFTV88	Tub11	0uM	8	88_Tub11_0uM_08.RR2Dat	70.79	2010_panelB
L88	NSFTV88	Tub11	0uM	9	88_Tub11_0uM_09.RR2Dat	104.49	2010_panelB
L88	NSFTV88	Tub11	0uM	10	88_Tub11_0uM_10.RR2Dat	81.03	2010_panelB
L88	NSFTV88	Tub11	0uM	11	88_Tub11_0uM_11.RR2Dat	99.37	2010_panelB
L88	NSFTV88	Tub11	0uM	12	88_Tub11_0uM_12.RR2Dat	92.8	2010_panelB
L88	NSFTV88	Tub11	0uM	13	88_Tub11_0uM_13.RR2Dat	76.31	2010_panelB
L88	NSFTV88	Tub11	0uM	14	88_Tub11_0uM_14.RR2Dat	68.83	2010_panelB
L88	NSFTV88	Tub11	0uM	15	88_Tub11_0uM_15.RR2Dat	83.68	2010_panelB
L88	NSFTV88	Tub11	0uM	16	88_Tub11_0uM_16.RR2Dat	121.98	2010_panelB
L88	NSFTV88	Tub11	0uM	17	88_Tub11_0uM_17.RR2Dat	116.96	2010_panelB
L88	NSFTV88	Tub11	0uM	18	88_Tub11_0uM_18.RR2Dat	97.34	2010_panelB
L88	NSFTV88	Tub11	0uM	19	88_Tub11_0uM_19.RR2Dat	74.22	2010_panelB
L88	NSFTV88	Tub11	0uM	20	88_Tub11_0uM_20.RR2Dat	91.7	2010_panelB
L88	NSFTV88	Tub12	160uM	1	88_Tub12_160uM_01.RR2Dat	45.62	2010_panelB
L88	NSFTV88	Tub12	160uM	2	88_Tub12_160uM_02.RR2Dat	60.51	2010_panelB
L88	NSFTV88	Tub12	160uM	3	88_Tub12_160uM_03.RR2Dat	75.18	2010_panelB
L88	NSFTV88	Tub12	160uM	4	88_Tub12_160uM_04.RR2Dat	69.9	2010_panelB
L88	NSFTV88	Tub12	160uM	5	88_Tub12_160uM_05.RR2Dat	66.58	2010_panelB
L88	NSFTV88	Tub12	160uM	6	88_Tub12_160uM_06.RR2Dat	52.05	2010_panelB
L88	NSFTV88	Tub12	160uM	7	88_Tub12_160uM_07.RR2Dat	80.57	2010_panelB
L88	NSFTV88	Tub12	160uM	8	88_Tub12_160uM_08.RR2Dat	48.67	2010_panelB
L88	NSFTV88	Tub12	160uM	9	88_Tub12_160uM_09.RR2Dat	73.8	2010_panelB
L88	NSFTV88	Tub12	160uM	10	88_Tub12_160uM_10.RR2Dat	57.96	2010_panelB
L88	NSFTV88	Tub12	160uM	11	88_Tub12_160uM_11.RR2Dat	71.03	2010_panelB
L88	NSFTV88	Tub12	160uM	12	88_Tub12_160uM_12.RR2Dat	70.49	2010_panelB
L88	NSFTV88	Tub12	160uM	13	88_Tub12_160uM_13.RR2Dat	84.94	2010_panelB
L88	NSFTV88	Tub12	160uM	14	88_Tub12_160uM_14.RR2Dat	80.07	2010_panelB
L88	NSFTV88	Tub12	160uM	15	88_Tub12_160uM_15.RR2Dat	89.46	2010_panelB
L88	NSFTV88	Tub12	160uM	16	88_Tub12_160uM_16.RR2Dat	78.71	2010_panelB
L88	NSFTV88	Tub12	160uM	17	88_Tub12_160uM_17.RR2Dat	77.54	2010_panelB
L88	NSFTV88	Tub12	160uM	18	88_Tub12_160uM_18.RR2Dat	92.13	2010_panelB
L88	NSFTV88	Tub12	160uM	19	88_Tub12_160uM_19.RR2Dat	75.71	2010_panelB
L88	NSFTV88	Tub12	160uM	20	88_Tub12_160uM_20.RR2Dat	60.03	2010_panelB
L8	NSFTV8	Tub3	0uM	1	8_Tub3_0uM_00001.RR2Dat	79.65	2010_panelB
L8	NSFTV8	Tub3	0uM	2	8_Tub3_0uM_00002.RR2Dat	70.32	2010_panelB
L8	NSFTV8	Tub3	0uM	3	8_Tub3_0uM_00003.RR2Dat	90.19	2010_panelB
L8	NSFTV8	Tub3	0uM	4	8_Tub3_0uM_00004.RR2Dat	129.04	2010_panelB
L8	NSFTV8	Tub3	0uM	5	8_Tub3_0uM_00005.RR2Dat	131.65	2010_panelB
L8	NSFTV8	Tub3	0uM	6	8_Tub3_0uM_00006.RR2Dat	72.52	2010_panelB
L8	NSFTV8	Tub3	0uM	7	8_Tub3_0uM_00007.RR2Dat	94.72	2010_panelB
L8	NSFTV8	Tub3	0uM	8	8_Tub3_0uM_00008.RR2Dat	87.39	2010_panelB
L8	NSFTV8	Tub3	0uM	9	8_Tub3_0uM_00009.RR2Dat	77.91	2010_panelB
L8	NSFTV8	Tub3	0uM	10	8_Tub3_0uM_00010.RR2Dat	67.24	2010_panelB
L8	NSFTV8	Tub4	160uM	1	8_Tub4_160uM_00001.RR2Dat	84.5	2010_panelB
L8	NSFTV8	Tub4	160uM	2	8_Tub4_160uM_00002.RR2Dat	60.01	2010_panelB
L8	NSFTV8	Tub4	160uM	3	8_Tub4_160uM_00003.RR2Dat	52.86	2010_panelB
L8	NSFTV8	Tub4	160uM	4	8_Tub4_160uM_00004.RR2Dat	69.25	2010_panelB
L8	NSFTV8	Tub4	160uM	5	8_Tub4_160uM_00005.RR2Dat	58.36	2010_panelB
L8	NSFTV8	Tub4	160uM	6	8_Tub4_160uM_00006.RR2Dat	36.43	2010_panelB
L8	NSFTV8	Tub4	160uM	7	8_Tub4_160uM_00007.RR2Dat	79.01	2010_panelB
L8	NSFTV8	Tub4	160uM	8	8_Tub4_160uM_00008.RR2Dat	82.64	2010_panelB
L8	NSFTV8	Tub4	160uM	9	8_Tub4_160uM_00009.RR2Dat	53.49	2010_panelB
L8	NSFTV8	Tub4	160uM	10	8_Tub4_160uM_00010.RR2Dat	68.64	2010_panelB
L91	NSFTV91	Tub5	0uM	1	91_Tub5_0uM_00001.RR2Dat	109.36	2010_panelB
L91	NSFTV91	Tub5	0uM	2	91_Tub5_0uM_00002.RR2Dat	90.42	2010_panelB
L91	NSFTV91	Tub5	0uM	3	91_Tub5_0uM_00003.RR2Dat	71.81	2010_panelB
L91	NSFTV91	Tub5	0uM	4	91_Tub5_0uM_00004.RR2Dat	65.43	2010_panelB
L91	NSFTV91	Tub5	0uM	5	91_Tub5_0uM_00005.RR2Dat	115.32	2010_panelB
L91	NSFTV91	Tub5	0uM	6	91_Tub5_0uM_00006.RR2Dat	78.79	2010_panelB
L91	NSFTV91	Tub5	0uM	7	91_Tub5_0uM_00007.RR2Dat	92.35	2010_panelB
L91	NSFTV91	Tub5	0uM	8	91_Tub5_0uM_00008.RR2Dat	83.72	2010_panelB
L91	NSFTV91	Tub5	0uM	9	91_Tub5_0uM_00009.RR2Dat	104.39	2010_panelB
L91	NSFTV91	Tub5	0uM	10	91_Tub5_0uM_00010.RR2Dat	76.31	2010_panelB
L91	NSFTV91	Tub6	160uM	1	91_Tub6_160uM_01.RR2Dat	63.53	2010_panelB
L91	NSFTV91	Tub6	160uM	2	91_Tub6_160uM_02.RR2Dat	85.97	2010_panelB
L91	NSFTV91	Tub6	160uM	3	91_Tub6_160uM_03.RR2Dat	110.14	2010_panelB
L91	NSFTV91	Tub6	160uM	4	91_Tub6_160uM_04.RR2Dat	98.15	2010_panelB
L91	NSFTV91	Tub6	160uM	5	91_Tub6_160uM_05.RR2Dat	51.4	2010_panelB
L91	NSFTV91	Tub6	160uM	6	91_Tub6_160uM_06.RR2Dat	88.31	2010_panelB
L91	NSFTV91	Tub6	160uM	7	91_Tub6_160uM_07.RR2Dat	72.73	2010_panelB
L91	NSFTV91	Tub6	160uM	8	91_Tub6_160uM_08.RR2Dat	94.48	2010_panelB
L91	NSFTV91	Tub6	160uM	9	91_Tub6_160uM_09.RR2Dat	112.82	2010_panelB
L91	NSFTV91	Tub6	160uM	10	91_Tub6_160uM_10.RR2Dat	57.6	2010_panelB
L97	NSFTV97	Tub1	0uM	1	97_Tub1_0uM_01.RR2Dat	86.28	2010_panelB
L97	NSFTV97	Tub1	0uM	2	97_Tub1_0uM_02.RR2Dat	87.88	2010_panelB
L97	NSFTV97	Tub1	0uM	3	97_Tub1_0uM_03.RR2Dat	97.4	2010_panelB
L97	NSFTV97	Tub1	0uM	4	97_Tub1_0uM_04.RR2Dat	86.25	2010_panelB
L97	NSFTV97	Tub1	0uM	5	97_Tub1_0uM_05.RR2Dat	133.83	2010_panelB
L97	NSFTV97	Tub1	0uM	6	97_Tub1_0uM_06.RR2Dat	92.4	2010_panelB
L97	NSFTV97	Tub1	0uM	7	97_Tub1_0uM_07.RR2Dat	91.81	2010_panelB
L97	NSFTV97	Tub1	0uM	8	97_Tub1_0uM_08.RR2Dat	73.91	2010_panelB
L97	NSFTV97	Tub1	0uM	9	97_Tub1_0uM_09.RR2Dat	75.65	2010_panelB
L97	NSFTV97	Tub1	0uM	10	97_Tub1_0uM_10.RR2Dat	120.32	2010_panelB
L97	NSFTV97	Tub2	160uM	1	97_Tub2_160uM_01.RR2Dat	43.54	2010_panelB
L97	NSFTV97	Tub2	160uM	2	97_Tub2_160uM_02.RR2Dat	55.67	2010_panelB
L97	NSFTV97	Tub2	160uM	3	97_Tub2_160uM_03.RR2Dat	47.85	2010_panelB
L97	NSFTV97	Tub2	160uM	4	97_Tub2_160uM_04.RR2Dat	52.36	2010_panelB
L97	NSFTV97	Tub2	160uM	5	97_Tub2_160uM_05.RR2Dat	55.79	2010_panelB
L97	NSFTV97	Tub2	160uM	6	97_Tub2_160uM_06.RR2Dat	59.07	2010_panelB
L97	NSFTV97	Tub2	160uM	7	97_Tub2_160uM_07.RR2Dat	32.8	2010_panelB
L97	NSFTV97	Tub2	160uM	8	97_Tub2_160uM_08.RR2Dat	57.01	2010_panelB
L97	NSFTV97	Tub2	160uM	9	97_Tub2_160uM_09.RR2Dat	53.72	2010_panelB
L97	NSFTV97	Tub2	160uM	10	97_Tub2_160uM_10.RR2Dat	43.37	2010_panelB
L174	NSFTV174	Tub3	0uM	1	174_Tub3_0uM_00001.RR2Dat	107.6	2010_panelB
L174	NSFTV174	Tub3	0uM	2	174_Tub3_0uM_00002.RR2Dat	136.5	2010_panelB
L174	NSFTV174	Tub3	0uM	3	174_Tub3_0uM_00003.RR2Dat	149.28	2010_panelB
L174	NSFTV174	Tub3	0uM	4	174_Tub3_0uM_00004.RR2Dat	145.26	2010_panelB
L174	NSFTV174	Tub3	0uM	5	174_Tub3_0uM_00005.RR2Dat	132.51	2010_panelB
L174	NSFTV174	Tub3	0uM	6	174_Tub3_0uM_00006.RR2Dat	133.38	2010_panelB
L174	NSFTV174	Tub3	0uM	7	174_Tub3_0uM_00007.RR2Dat	115.47	2010_panelB
L174	NSFTV174	Tub3	0uM	8	174_Tub3_0uM_00008.RR2Dat	122.75	2010_panelB
L174	NSFTV174	Tub3	0uM	9	174_Tub3_0uM_00009.RR2Dat	113.8	2010_panelB
L174	NSFTV174	Tub3	0uM	10	174_Tub3_0uM_00010.RR2Dat	109.57	2010_panelB
L174	NSFTV174	Tub3	0uM	11	174_Tub3_0uM_00011.RR2Dat	135.9	2010_panelB
L174	NSFTV174	Tub3	0uM	12	174_Tub3_0uM_00012.RR2Dat	140.69	2010_panelB
L174	NSFTV174	Tub3	0uM	13	174_Tub3_0uM_00013.RR2Dat	70.32	2010_panelB
L174	NSFTV174	Tub3	0uM	14	174_Tub3_0uM_00014.RR2Dat	115.23	2010_panelB
L174	NSFTV174	Tub3	0uM	15	174_Tub3_0uM_00015.RR2Dat	141.85	2010_panelB
L174	NSFTV174	Tub3	0uM	16	174_Tub3_0uM_00016.RR2Dat	135.79	2010_panelB
L174	NSFTV174	Tub3	0uM	17	174_Tub3_0uM_00017.RR2Dat	126.64	2010_panelB
L174	NSFTV174	Tub3	0uM	18	174_Tub3_0uM_00018.RR2Dat	122.64	2010_panelB
L174	NSFTV174	Tub3	0uM	19	174_Tub3_0uM_00019.RR2Dat	88.03	2010_panelB
L174	NSFTV174	Tub3	0uM	20	174_Tub3_0uM_00020.RR2Dat	87.5	2010_panelB
L174	NSFTV174	Tub4	160uM	1	174_Tub4_160uM_00001.RR2Dat	75.98	2010_panelB
L174	NSFTV174	Tub4	160uM	2	174_Tub4_160uM_00002.RR2Dat	76.84	2010_panelB
L174	NSFTV174	Tub4	160uM	3	174_Tub4_160uM_00003.RR2Dat	89.89	2010_panelB
L174	NSFTV174	Tub4	160uM	4	174_Tub4_160uM_00004.RR2Dat	100.7	2010_panelB
L174	NSFTV174	Tub4	160uM	5	174_Tub4_160uM_00005.RR2Dat	72.16	2010_panelB
L174	NSFTV174	Tub4	160uM	6	174_Tub4_160uM_00006.RR2Dat	119.23	2010_panelB
L174	NSFTV174	Tub4	160uM	7	174_Tub4_160uM_00007.RR2Dat	126.09	2010_panelB
L174	NSFTV174	Tub4	160uM	8	174_Tub4_160uM_00008.RR2Dat	122.63	2010_panelB
L174	NSFTV174	Tub4	160uM	9	174_Tub4_160uM_00009.RR2Dat	108.84	2010_panelB
L174	NSFTV174	Tub4	160uM	10	174_Tub4_160uM_00010.RR2Dat	92.56	2010_panelB
L174	NSFTV174	Tub4	160uM	11	174_Tub4_160uM_00011.RR2Dat	105.27	2010_panelB
L174	NSFTV174	Tub4	160uM	12	174_Tub4_160uM_00012.RR2Dat	96.9	2010_panelB
L174	NSFTV174	Tub4	160uM	13	174_Tub4_160uM_00013.RR2Dat	86.52	2010_panelB
L174	NSFTV174	Tub4	160uM	14	174_Tub4_160uM_00014.RR2Dat	86.72	2010_panelB
L174	NSFTV174	Tub4	160uM	15	174_Tub4_160uM_00015.RR2Dat	66.82	2010_panelB
L174	NSFTV174	Tub4	160uM	16	174_Tub4_160uM_00016.RR2Dat	101.76	2010_panelB
L174	NSFTV174	Tub4	160uM	17	174_Tub4_160uM_00017.RR2Dat	111.6	2010_panelB
L174	NSFTV174	Tub4	160uM	18	174_Tub4_160uM_00018.RR2Dat	97.07	2010_panelB
L174	NSFTV174	Tub4	160uM	19	174_Tub4_160uM_00019.RR2Dat	93.37	2010_panelB
L174	NSFTV174	Tub4	160uM	20	174_Tub4_160uM_00020.RR2Dat	92.01	2010_panelB
L644	NSFTV644	Tub7	0uM	1	644_Tub7_0uM_01.RR2Dat	170.54	2010_panelB
L644	NSFTV644	Tub7	0uM	2	644_Tub7_0uM_02.RR2Dat	155.83	2010_panelB
L644	NSFTV644	Tub7	0uM	3	644_Tub7_0uM_03.RR2Dat	136.44	2010_panelB
L644	NSFTV644	Tub7	0uM	4	644_Tub7_0uM_04.RR2Dat	132.21	2010_panelB
L644	NSFTV644	Tub7	0uM	5	644_Tub7_0uM_05.RR2Dat	119.5	2010_panelB
L644	NSFTV644	Tub7	0uM	6	644_Tub7_0uM_06.RR2Dat	136.53	2010_panelB
L644	NSFTV644	Tub7	0uM	7	644_Tub7_0uM_07.RR2Dat	124.61	2010_panelB
L644	NSFTV644	Tub7	0uM	8	644_Tub7_0uM_08.RR2Dat	111.09	2010_panelB
L644	NSFTV644	Tub7	0uM	9	644_Tub7_0uM_09.RR2Dat	113.49	2010_panelB
L644	NSFTV644	Tub7	0uM	10	644_Tub7_0uM_10.RR2Dat	132.24	2010_panelB
L644	NSFTV644	Tub7	0uM	11	644_Tub7_0uM_11.RR2Dat	131.67	2010_panelB
L644	NSFTV644	Tub7	0uM	12	644_Tub7_0uM_12.RR2Dat	105.11	2010_panelB
L644	NSFTV644	Tub7	0uM	13	644_Tub7_0uM_13.RR2Dat	131	2010_panelB
L644	NSFTV644	Tub7	0uM	14	644_Tub7_0uM_14.RR2Dat	125.89	2010_panelB
L644	NSFTV644	Tub7	0uM	15	644_Tub7_0uM_15.RR2Dat	138.49	2010_panelB
L644	NSFTV644	Tub7	0uM	16	644_Tub7_0uM_16.RR2Dat	119.13	2010_panelB
L644	NSFTV644	Tub7	0uM	17	644_Tub7_0uM_17.RR2Dat	107.56	2010_panelB
L644	NSFTV644	Tub7	0uM	18	644_Tub7_0uM_18.RR2Dat	147.31	2010_panelB
L644	NSFTV644	Tub7	0uM	19	644_Tub7_0uM_19.RR2Dat	120.35	2010_panelB
L644	NSFTV644	Tub8	160uM	1	644_Tub8_160uM_01.RR2Dat	64.36	2010_panelB
L644	NSFTV644	Tub8	160uM	2	644_Tub8_160uM_02.RR2Dat	72.32	2010_panelB
L644	NSFTV644	Tub8	160uM	3	644_Tub8_160uM_03.RR2Dat	66.2	2010_panelB
L644	NSFTV644	Tub8	160uM	4	644_Tub8_160uM_04.RR2Dat	52.03	2010_panelB
L644	NSFTV644	Tub8	160uM	5	644_Tub8_160uM_05.RR2Dat	65.83	2010_panelB
L644	NSFTV644	Tub8	160uM	6	644_Tub8_160uM_06.RR2Dat	68.76	2010_panelB
L644	NSFTV644	Tub8	160uM	7	644_Tub8_160uM_07.RR2Dat	57.59	2010_panelB
L644	NSFTV644	Tub8	160uM	8	644_Tub8_160uM_08.RR2Dat	60.79	2010_panelB
L644	NSFTV644	Tub8	160uM	9	644_Tub8_160uM_09.RR2Dat	65.26	2010_panelB
L644	NSFTV644	Tub8	160uM	10	644_Tub8_160uM_10.RR2Dat	67.35	2010_panelB
L644	NSFTV644	Tub8	160uM	11	644_Tub8_160uM_11.RR2Dat	60.58	2010_panelB
L644	NSFTV644	Tub8	160uM	12	644_Tub8_160uM_12.RR2Dat	70.84	2010_panelB
L644	NSFTV644	Tub8	160uM	13	644_Tub8_160uM_13.RR2Dat	75.92	2010_panelB
L644	NSFTV644	Tub8	160uM	14	644_Tub8_160uM_14.RR2Dat	64.33	2010_panelB
L644	NSFTV644	Tub8	160uM	15	644_Tub8_160uM_15.RR2Dat	80.73	2010_panelB
L644	NSFTV644	Tub8	160uM	16	644_Tub8_160uM_16.RR2Dat	72.36	2010_panelB
L644	NSFTV644	Tub8	160uM	17	644_Tub8_160uM_17.RR2Dat	69.31	2010_panelB
L644	NSFTV644	Tub8	160uM	18	644_Tub8_160uM_18.RR2Dat	84.29	2010_panelB
L644	NSFTV644	Tub8	160uM	19	644_Tub8_160uM_19.RR2Dat	75.85	2010_panelB
L644	NSFTV644	Tub8	160uM	20	644_Tub8_160uM_20.RR2Dat	76.47	2010_panelB
L85	NSFTV85	Tub5	0uM	1	85_Tub5_0uM_00001.RR2Dat	71.21	2010_panelB
L85	NSFTV85	Tub5	0uM	2	85_Tub5_0uM_00002.RR2Dat	76.89	2010_panelB
L85	NSFTV85	Tub5	0uM	3	85_Tub5_0uM_00003.RR2Dat	74.75	2010_panelB
L85	NSFTV85	Tub5	0uM	4	85_Tub5_0uM_00004.RR2Dat	69.67	2010_panelB
L85	NSFTV85	Tub5	0uM	5	85_Tub5_0uM_00005.RR2Dat	88.03	2010_panelB
L85	NSFTV85	Tub5	0uM	6	85_Tub5_0uM_00006.RR2Dat	84.78	2010_panelB
L85	NSFTV85	Tub5	0uM	7	85_Tub5_0uM_00007.RR2Dat	67.98	2010_panelB
L85	NSFTV85	Tub5	0uM	8	85_Tub5_0uM_00008.RR2Dat	79.68	2010_panelB
L85	NSFTV85	Tub5	0uM	9	85_Tub5_0uM_00009.RR2Dat	113.91	2010_panelB
L85	NSFTV85	Tub5	0uM	10	85_Tub5_0uM_00010.RR2Dat	72.85	2010_panelB
L85	NSFTV85	Tub5	0uM	11	85_Tub5_0uM_00011.RR2Dat	90.34	2010_panelB
L85	NSFTV85	Tub5	0uM	12	85_Tub5_0uM_00012.RR2Dat	95.48	2010_panelB
L85	NSFTV85	Tub5	0uM	13	85_Tub5_0uM_00013.RR2Dat	74.81	2010_panelB
L85	NSFTV85	Tub5	0uM	14	85_Tub5_0uM_00014.RR2Dat	61.86	2010_panelB
L85	NSFTV85	Tub5	0uM	15	85_Tub5_0uM_00015.RR2Dat	99.74	2010_panelB
L85	NSFTV85	Tub5	0uM	16	85_Tub5_0uM_00016.RR2Dat	95.2	2010_panelB
L85	NSFTV85	Tub5	0uM	17	85_Tub5_0uM_00017.RR2Dat	120.87	2010_panelB
L85	NSFTV85	Tub5	0uM	18	85_Tub5_0uM_00018.RR2Dat	87.74	2010_panelB
L85	NSFTV85	Tub5	0uM	19	85_Tub5_0uM_00019.RR2Dat	72.47	2010_panelB
L85	NSFTV85	Tub5	0uM	20	85_Tub5_0uM_00020.RR2Dat	84.07	2010_panelB
L85	NSFTV85	Tub6	160uM	1	85_Tub6_160uM_01.RR2Dat	38.6	2010_panelB
L85	NSFTV85	Tub6	160uM	2	85_Tub6_160uM_02.RR2Dat	40.01	2010_panelB
L85	NSFTV85	Tub6	160uM	3	85_Tub6_160uM_03.RR2Dat	40.18	2010_panelB
L85	NSFTV85	Tub6	160uM	4	85_Tub6_160uM_04.RR2Dat	41.62	2010_panelB
L85	NSFTV85	Tub6	160uM	5	85_Tub6_160uM_05.RR2Dat	35.67	2010_panelB
L85	NSFTV85	Tub6	160uM	6	85_Tub6_160uM_06.RR2Dat	40.05	2010_panelB
L85	NSFTV85	Tub6	160uM	7	85_Tub6_160uM_07.RR2Dat	40.18	2010_panelB
L85	NSFTV85	Tub6	160uM	8	85_Tub6_160uM_08.RR2Dat	28.7	2010_panelB
L85	NSFTV85	Tub6	160uM	9	85_Tub6_160uM_09.RR2Dat	27.16	2010_panelB
L85	NSFTV85	Tub6	160uM	10	85_Tub6_160uM_10.RR2Dat	31.92	2010_panelB
L85	NSFTV85	Tub6	160uM	11	85_Tub6_160uM_11.RR2Dat	36.45	2010_panelB
L85	NSFTV85	Tub6	160uM	12	85_Tub6_160uM_12.RR2Dat	34.35	2010_panelB
L85	NSFTV85	Tub6	160uM	13	85_Tub6_160uM_13.RR2Dat	30.44	2010_panelB
L85	NSFTV85	Tub6	160uM	14	85_Tub6_160uM_14.RR2Dat	41.53	2010_panelB
L85	NSFTV85	Tub6	160uM	15	85_Tub6_160uM_15.RR2Dat	38.18	2010_panelB
L85	NSFTV85	Tub6	160uM	16	85_Tub6_160uM_16.RR2Dat	32.95	2010_panelB
L85	NSFTV85	Tub6	160uM	17	85_Tub6_160uM_17.RR2Dat	28.23	2010_panelB
L85	NSFTV85	Tub6	160uM	18	85_Tub6_160uM_18.RR2Dat	24.96	2010_panelB
L85	NSFTV85	Tub6	160uM	19	85_Tub6_160uM_19.RR2Dat	35.35	2010_panelB
L85	NSFTV85	Tub6	160uM	20	85_Tub6_160uM_20.RR2Dat	42.99	2010_panelB
```
