## Supplemental methods and scripts for "Low additive genetic variation in a trait under selection in domesticated rice": chrRFres.txt (part 1 of 5)

```
1 3 3 3 2 3 3
1 3 3 3 2 3 3
1 3 3 3 2 3 3
1 3 3 3 2 3 3
1 3 3 3 2 3 3
1 3 3 3 2 3 3
1 3 3 3 2 3 3
1 3 3 3 2 3 3
1 3 3 3 2 3 3
1 3 3 3 2 3 3
1 3 3 3 2 3 3
1 3 3 3 2 3 3
1 3 3 3 2 3 3
1 3 3 3 2 3 3
1 3 3 3 2 3 3
1 3 3 3 2 3 3
1 3 3 3 2 3 3
1 3 3 3 2 3 3
1 3 3 3 2 3 3
1 3 3 3 2 3 3
1 3 3 3 2 3 3
1 3 3 3 2 3 3
1 3 3 3 2 3 3
1 3 3 3 2 3 3
1 3 3 3 2 3 3
1 3 3 3 2 3 3
1 3 3 3 2 3 3
1 3 3 3 2 3 3
1 3 3 3 2 3 3
1 3 3 3 2 3 3
1 3 3 3 2 3 3
1 3 3 3 2 3 3
1 3 3 3 2 3 3
1 3 3 3 2 3 3
1 3 3 3 2 3 3
1 3 3 3 2 3 3
1 3 3 3 2 3 3
1 3 3 3 2 3 3
1 3 3 3 2 3 3
1 3 3 3 2 3 3
1 3 3 3 2 3 3
1 3 3 3 2 3 3
1 3 3 3 2 3 3
1 3 3 3 2 3 3
1 3 3 3 2 3 3
1 3 3 3 2 3 3
1 3 3 3 2 3 3
1 3 3 3 2 3 3
1 3 3 3 2 3 3
1 3 3 3 2 3 3
1 3 3 3 2 3 3
1 3 3 3 2 3 3
1 3 3 3 2 3 3
1 3 3 3 2 3 3
1 3 3 3 2 3 3
1 3 3 3 2 3 3
1 3 3 3 2 3 3
1 3 3 3 2 3 3
1 3 3 3 2 3 3
1 3 3 3 2 3 3
1 3 3 3 2 3 3
1 3 3 3 2 3 3
1 3 3 3 2 3 3
1 3 3 3 2 3 3
1 3 3 3 2 3 3
1 3 3 3 2 3 3
1 3 3 3 2 3 3
1 3 3 3 2 3 3
1 3 3 3 2 3 3
1 3 3 3 2 3 3
1 3 3 3 2 3 3
1 3 3 3 2 3 3
1 3 3 3 2 3 3
1 3 3 3 2 3 3
1 3 3 3 2 3 3
1 3 3 3 2 3 3
1 3 3 3 2 3 3
1 3 3 3 2 3 3
1 3 3 3 2 3 3
1 3 3 3 2 3 3
1 3 3 3 2 3 3
1 3 3 3 2 3 3
1 3 3 3 2 3 3
1 3 3 3 2 3 3
1 3 3 3 2 3 3
1 3 3 3 2 3 3
1 3 3 3 2 3 3
1 3 3 3 2 3 3
1 3 3 3 2 3 3
1 3 3 3 2 3 3
1 3 3 3 2 3 3
1 3 3 3 2 3 3
1 3 3 3 2 3 3
1 3 3 3 2 3 3
1 3 3 3 2 3 3
1 3 3 3 2 3 3
1 3 3 3 2 3 3
1 3 3 3 2 3 3
1 3 3 3 2 3 3
1 3 3 3 2 3 3
1 3 3 3 2 3 3
1 3 3 3 2 3 3
1 3 3 3 2 3 3
1 3 3 3 2 3 3
1 3 3 3 2 3 3
1 3 3 3 2 3 3
1 3 3 3 2 3 3
1 3 3 3 2 3 3
1 3 3 3 2 3 3
1 3 3 3 2 3 3
1 3 3 3 2 3 3
1 3 3 3 2 3 3
1 3 3 3 2 3 3
1 3 3 3 2 3 3
1 3 3 3 2 3 3
1 3 3 3 2 3 3
1 3 3 3 2 3 3
1 3 3 3 2 3 3
1 3 3 3 2 3 3
1 3 3 3 2 3 3
1 3 3 3 2 3 3
1 3 3 3 2 3 3
1 3 3 3 2 3 3
1 3 3 3 2 3 3
1 3 3 3 2 3 3
1 3 3 3 2 3 3
1 3 3 3 2 3 3
1 3 3 3 2 3 3
1 3 3 3 2 3 3
1 3 3 3 2 3 3
1 3 3 3 2 3 3
1 3 3 3 2 3 3
1 3 3 3 2 3 3
1 3 3 3 2 3 3
1 3 3 3 2 3 3
1 3 3 3 2 3 3
1 3 3 3 2 3 3
1 3 3 3 2 3 3
1 3 3 3 2 3 3
1 3 3 3 2 3 3
1 3 3 3 2 3 3
1 3 3 3 2 3 3
1 3 3 3 2 3 3
1 3 3 3 2 3 3
1 3 3 3 2 3 3
1 3 3 3 2 3 3
1 3 3 3 2 3 3
1 3 3 3 2 3 3
1 3 3 3 2 3 3
1 3 3 3 2 3 3
1 3 3 3 2 3 3
1 3 3 3 2 3 3
1 3 3 3 2 3 3
1 3 3 3 2 3 3
1 3 3 3 2 3 3
1 3 3 3 2 3 3
1 3 3 3 2 3 3
1 3 3 3 2 3 3
1 3 3 3 2 3 3
1 3 3 3 2 3 3
1 3 3 3 2 3 3
1 3 3 3 2 3 3
1 3 3 3 2 3 3
1 3 3 3 2 3 3
1 3 3 3 2 3 3
1 3 3 3 2 3 3
1 3 3 3 2 3 3
1 3 3 3 2 3 3
1 3 3 3 2 3 3
1 3 3 3 2 3 3
1 3 3 3 2 3 3
1 3 3 3 2 3 3
1 3 3 3 2 3 3
1 3 3 3 2 3 3
1 3 3 3 2 3 3
1 3 3 3 2 3 3
1 3 3 3 2 3 3
1 3 3 3 2 3 3
1 3 3 3 2 3 3
1 3 3 3 2 3 3
1 3 3 3 2 3 3
1 3 3 3 2 3 3
1 3 3 3 2 3 3
1 3 3 3 2 3 3
1 3 3 3 2 3 3
1 3 3 3 2 3 3
1 3 3 3 2 3 3
1 3 3 3 2 3 3
1 3 3 3 2 3 3
1 3 3 3 2 3 3
1 3 3 3 2 3 3
1 3 3 3 2 3 3
1 3 3 3 2 3 3
1 3 3 3 2 3 3
1 3 3 3 2 3 3
1 3 3 3 2 3 3
1 3 3 3 2 3 3
1 3 3 3 2 3 3
1 3 3 3 2 3 3
1 3 3 3 2 3 3
1 3 3 3 2 3 3
1 3 3 3 2 3 3
1 3 3 3 2 3 3
1 3 3 3 2 3 3
1 3 3 3 2 3 3
1 3 3 3 2 3 3
1 3 3 3 2 3 3
1 3 3 3 2 3 3
1 3 3 3 2 3 3
1 3 3 3 2 3 3
1 3 3 3 2 3 3
1 3 3 3 2 3 3
1 3 3 3 2 3 3
1 3 3 3 2 3 3
1 3 3 3 2 3 3
1 3 3 3 2 3 3
1 3 3 3 2 3 3
1 3 3 3 2 3 3
1 3 3 3 2 3 3
1 3 3 3 2 3 3
1 3 3 3 2 3 3
1 3 3 3 2 3 3
1 3 3 3 2 3 3
1 3 3 3 2 3 3
1 3 3 3 2 3 3
1 3 3 3 2 3 3
1 3 3 3 2 3 3
1 3 3 3 2 3 3
1 3 3 3 2 3 3
1 3 3 3 2 3 3
1 3 3 3 2 3 3
1 3 3 3 2 3 3
1 3 3 3 2 3 3
1 3 3 3 2 3 3
1 3 3 3 2 3 3
1 3 3 3 2 3 3
1 3 3 3 2 3 3
1 3 3 3 2 3 3
1 3 3 3 2 3 3
1 3 3 3 2 3 3
1 3 3 3 2 3 3
1 3 3 3 2 3 3
1 3 3 3 2 3 3
1 3 3 3 2 3 3
1 3 3 3 2 3 3
1 3 3 3 2 3 3
1 3 3 3 2 3 3
1 3 3 3 2 3 3
1 3 3 3 2 3 3
1 3 3 3 2 3 3
1 3 3 3 2 3 3
1 3 3 3 2 3 3
1 3 3 3 2 3 3
1 3 3 3 2 3 3
1 3 3 3 2 3 3
1 3 3 3 2 3 3
1 3 3 3 2 3 3
1 3 3 3 2 3 3
1 3 3 3 2 3 3
1 3 3 3 2 3 3
1 3 3 3 2 3 3
1 3 3 3 2 3 3
1 3 3 3 2 3 3
1 3 3 3 2 3 3
1 3 3 3 2 3 3
1 3 3 3 2 3 3
1 3 3 3 2 3 3
1 3 3 3 2 3 3
1 3 3 3 2 3 3
1 3 3 3 2 3 3
1 3 3 3 2 3 3
1 3 3 3 2 3 3
1 3 3 3 2 3 3
1 3 3 3 2 3 3
1 3 3 3 2 3 3
1 3 3 3 2 3 3
1 3 3 3 2 3 3
1 3 3 3 2 3 3
1 3 3 3 2 3 3
1 3 3 3 2 3 3
1 3 3 3 2 3 3
1 3 3 3 2 3 3
1 3 3 3 2 3 3
1 3 3 3 2 3 3
1 3 3 3 2 3 3
1 3 3 3 2 3 3
1 3 3 3 2 3 3
1 3 3 3 2 3 3
1 3 3 3 2 3 3
1 3 3 3 2 3 3
1 3 3 3 2 3 3
1 3 3 3 2 3 3
1 3 3 3 2 3 3
1 3 3 3 2 3 3
1 3 3 3 2 3 3
1 3 3 3 2 3 3
1 3 3 3 2 3 3
1 3 3 3 2 3 3
1 3 3 3 2 3 3
1 3 3 3 2 3 3
1 3 3 3 2 3 3
1 3 3 3 2 3 3
1 3 3 3 2 3 3
1 3 3 3 2 3 3
1 3 3 3 2 3 3
1 3 3 3 2 3 3
1 3 3 3 2 3 3
1 3 3 3 2 3 3
1 3 3 3 2 3 3
1 3 3 3 2 3 3
1 3 3 3 2 3 3
1 3 3 3 2 3 3
1 3 3 3 2 3 3
1 3 3 3 2 3 3
1 3 3 3 2 3 3
1 3 3 3 2 3 3
1 3 3 3 2 3 3
1 3 3 3 2 3 3
1 3 3 3 2 3 3
1 3 3 3 2 3 3
1 3 3 3 2 3 3
1 3 3 3 2 3 3
1 3 3 3 2 3 3
1 3 3 3 2 3 3
1 3 3 3 2 3 3
1 3 3 3 2 3 3
1 3 3 3 2 3 3
1 3 3 3 2 3 3
1 3 3 3 2 3 3
1 3 3 3 2 3 3
1 3 3 3 2 3 3
1 3 3 3 2 3 3
1 3 3 3 2 3 3
1 3 3 3 2 3 3
1 3 3 3 2 3 3
1 3 3 3 2 3 3
1 3 3 3 2 3 3
1 3 3 3 2 3 3
1 3 3 3 2 3 3
1 3 3 3 2 3 3
1 3 3 3 2 3 3
1 3 3 3 2 3 3
1 3 3 3 2 3 3
1 3 3 3 2 3 3
1 3 3 3 2 3 3
1 3 3 3 2 3 3
1 3 3 3 2 3 3
1 3 3 3 2 3 3
1 3 3 3 2 3 3
1 3 3 3 2 3 3
1 3 3 3 2 3 3
1 3 3 3 2 3 3
1 3 3 3 2 3 3
1 3 3 3 2 3 3
1 3 3 3 2 3 3
1 3 3 3 2 3 3
1 3 3 3 2 3 3
1 3 3 3 2 3 3
1 3 3 3 2 3 3
1 3 3 3 2 3 3
1 3 3 3 2 3 3
1 3 3 3 2 3 3
1 3 3 3 2 3 3
1 3 3 3 2 3 3
1 3 3 3 2 3 3
1 3 3 3 2 3 3
1 3 3 3 2 3 3
1 3 3 3 2 3 3
1 3 3 3 2 3 3
1 3 3 3 2 3 3
1 3 3 3 2 3 3
1 3 3 3 2 3 3
1 3 3 3 2 3 3
1 3 3 3 2 3 3
1 3 3 3 2 3 3
1 3 3 3 2 3 3
1 3 3 3 2 3 3
1 3 3 3 2 3 3
1 3 3 3 2 3 3
1 3 3 3 2 3 3
1 3 3 3 2 3 3
1 3 3 3 2 3 3
1 3 3 3 2 3 3
1 3 3 3 2 3 3
1 3 3 3 2 3 3
1 3 3 3 2 3 3
1 3 3 3 2 3 3
1 3 3 3 2 3 3
1 3 3 3 2 3 3
1 3 3 3 2 3 3
1 3 3 3 2 3 3
1 3 3 3 2 3 3
1 3 3 3 2 3 3
1 3 3 3 2 3 3
1 3 3 3 2 3 3
1 3 3 3 2 3 3
1 3 3 3 2 3 3
1 3 3 3 2 3 3
1 3 3 3 2 3 3
1 3 3 3 2 3 3
1 3 3 3 2 3 3
1 3 3 3 2 3 3
1 3 3 3 2 3 3
1 3 3 3 2 3 3
1 3 3 3 2 3 3
1 3 3 3 2 3 3
1 3 3 3 2 3 3
1 3 3 3 2 3 3
1 3 3 3 2 3 3
1 3 3 3 2 3 3
1 3 3 3 2 3 3
1 3 3 3 2 3 3
1 3 3 3 2 3 3
1 3 3 3 2 3 3
1 3 3 3 2 3 3
1 3 3 3 2 3 3
1 3 3 3 2 3 3
1 3 3 3 2 3 3
1 3 3 3 2 3 3
1 3 3 3 2 3 3
1 3 3 3 2 3 3
1 3 3 3 2 3 3
1 3 3 3 2 3 3
1 3 3 3 2 3 3
1 3 3 3 2 3 3
1 3 3 3 2 3 3
1 3 3 3 2 3 3
1 3 3 3 2 3 3
1 3 3 3 2 3 3
1 3 3 3 2 3 3
1 3 3 3 2 3 3
1 3 3 3 2 3 3
1 3 3 3 2 3 3
1 3 3 3 2 3 3
1 3 3 3 2 3 3
1 3 3 3 2 3 3
1 3 3 3 2 3 3
1 3 3 3 2 3 3
1 3 3 3 2 3 3
1 3 3 3 2 3 3
1 3 3 3 2 3 3
1 3 3 3 2 3 3
1 3 3 3 2 3 3
1 3 3 3 2 3 3
1 3 3 3 2 3 3
1 3 3 3 2 3 3
1 3 3 3 2 3 3
1 3 3 3 2 3 3
1 3 3 3 2 3 3
1 3 3 3 2 3 3
1 3 3 3 2 3 3
1 3 3 3 2 3 3
1 3 3 3 2 3 3
1 3 3 3 2 3 3
1 3 3 3 2 3 3
1 3 3 3 2 3 3
1 3 3 3 2 3 3
1 3 3 3 2 3 3
1 3 3 3 2 3 3
1 3 3 3 2 3 3
1 3 3 3 2 3 3
1 3 3 3 2 3 3
1 3 3 3 2 3 3
1 3 3 3 2 3 3
1 3 3 3 2 3 3
1 3 3 3 2 3 3
1 3 3 3 2 3 3
1 3 3 3 2 3 3
1 3 3 3 2 3 3
1 3 3 3 2 3 3
1 3 3 3 2 3 3
1 3 3 3 2 3 3
1 3 3 3 2 3 3
1 3 3 3 2 3 3
1 3 3 3 2 3 3
1 3 3 3 2 3 2
1 3 3 3 2 3 2
1 3 3 3 2 3 2
1 3 3 3 2 3 2
1 3 3 3 2 3 2
1 3 3 3 2 3 2
1 3 3 3 2 3 2
1 3 3 3 2 3 2
1 3 3 3 2 3 2
1 3 3 3 2 3 2
1 3 3 3 2 3 2
1 3 3 3 2 3 2
1 3 3 3 2 3 2
1 3 3 3 2 3 2
1 3 3 3 2 3 2
1 3 3 3 2 3 2
1 3 3 3 2 3 2
1 3 3 3 2 3 2
1 3 3 3 2 3 2
1 3 3 3 2 3 2
1 3 3 3 2 3 2
1 3 3 3 2 3 2
1 3 3 3 2 3 2
1 3 3 3 2 3 2
1 3 3 3 2 3 2
1 3 3 3 2 3 2
1 3 3 3 2 3 2
1 3 3 3 2 3 2
1 3 3 3 2 3 2
1 3 3 3 2 3 2
1 3 3 3 2 3 2
1 3 3 3 2 3 2
1 3 3 3 2 3 2
1 3 3 3 2 3 2
1 3 3 3 2 3 2
1 3 3 3 2 3 2
1 3 3 3 2 3 2
1 3 3 3 2 3 2
1 3 3 3 2 3 2
1 3 3 3 2 3 2
1 3 3 3 2 3 2
1 3 3 3 2 3 2
1 3 3 3 2 3 2
1 3 3 3 2 3 2
1 3 3 3 2 3 2
1 3 3 3 2 3 2
1 3 3 3 2 3 2
1 3 3 3 2 3 2
1 3 3 3 2 3 2
1 3 3 3 2 3 2
1 3 3 3 2 3 2
1 3 3 3 2 3 2
1 3 3 3 2 3 2
1 1 3 3 2 3 2
1 1 3 3 2 3 2
1 1 3 3 2 3 2
1 1 3 3 2 3 2
1 1 3 3 2 3 2
1 1 3 3 2 3 2
1 1 3 3 2 3 2
1 1 3 3 2 3 2
1 1 3 3 2 3 2
1 1 3 3 2 3 2
1 1 3 3 2 3 2
1 1 3 3 2 3 2
1 1 3 3 2 3 2
1 1 3 3 2 3 2
1 1 3 3 2 3 2
1 1 3 3 2 3 2
1 1 3 3 2 3 2
1 1 3 3 2 3 2
1 1 3 3 2 3 2
1 1 3 3 2 3 2
1 1 3 3 2 3 2
1 1 3 3 2 3 2
1 1 3 3 2 3 2
1 1 3 3 2 3 2
1 1 3 3 2 3 2
1 1 3 3 2 3 2
1 1 3 3 2 3 2
1 1 3 3 2 3 2
1 1 3 3 2 3 2
1 1 3 3 2 3 2
1 1 3 3 2 3 2
1 1 3 3 2 3 2
1 1 3 3 2 3 2
1 1 3 3 2 3 2
1 1 3 3 2 3 2
1 1 3 3 2 3 2
1 1 3 3 2 3 2
1 1 3 3 2 3 2
1 1 3 3 2 3 2
1 1 3 3 2 3 2
1 1 3 3 2 3 2
1 1 3 3 2 3 2
1 1 3 3 2 3 2
1 1 3 3 2 3 2
1 1 3 3 2 3 2
1 1 3 3 2 3 2
1 1 3 3 2 3 2
1 1 3 3 2 3 2
1 1 3 3 2 3 2
1 1 3 3 2 3 2
1 1 3 3 2 3 2
1 1 3 3 2 3 2
1 1 3 3 2 3 2
1 1 3 3 2 3 2
1 1 3 3 2 3 2
1 1 3 3 2 3 2
1 1 3 3 2 3 2
1 1 3 3 2 3 2
1 1 3 3 2 3 2
1 1 3 3 2 3 2
1 1 3 3 2 3 2
1 1 3 3 2 3 2
1 1 3 3 2 3 2
1 1 3 3 2 3 2
1 1 3 3 2 3 2
1 1 3 3 2 3 2
1 1 3 3 2 3 2
1 1 3 3 2 3 2
1 1 3 3 2 3 2
1 1 3 3 2 3 2
1 1 3 3 2 3 2
1 1 3 3 2 3 2
1 1 3 3 2 3 2
1 1 3 3 2 3 2
1 1 3 3 2 3 2
1 1 3 3 2 3 2
1 1 3 3 2 3 2
1 1 3 3 2 3 2
1 1 3 3 2 3 2
1 1 3 3 2 3 2
1 1 3 3 2 3 2
1 1 3 3 2 3 2
1 1 3 3 2 3 2
1 1 3 3 2 3 2
1 1 3 3 2 3 2
1 1 3 3 2 3 2
1 1 3 3 2 3 2
1 1 3 3 2 3 2
1 1 3 3 2 3 2
1 1 3 3 2 3 2
1 1 3 3 2 3 2
1 1 3 3 2 3 2
1 1 3 3 2 3 2
1 1 3 3 2 3 2
1 1 3 3 2 3 2
1 1 3 3 2 3 2
1 1 3 3 2 3 2
1 1 3 3 2 3 2
1 1 3 3 2 3 2
1 1 3 3 2 3 2
1 1 3 3 2 3 2
1 1 3 3 2 3 2
1 1 3 3 2 3 2
1 1 3 3 2 3 2
1 1 3 3 2 3 2
1 1 3 3 2 3 2
1 1 3 3 2 3 2
1 1 3 3 2 3 2
1 1 3 3 2 3 2
1 1 3 3 2 3 2
1 1 3 3 2 3 2
1 1 3 3 2 3 2
1 1 3 3 2 3 2
1 1 3 3 2 3 2
1 1 3 3 2 3 2
1 1 3 3 2 3 2
1 1 3 3 2 3 2
1 1 3 3 2 3 2
1 1 3 3 2 3 2
1 1 3 3 2 3 2
1 1 3 3 2 3 2
1 1 3 3 2 3 2
1 1 3 3 2 3 2
1 1 3 3 2 3 2
1 1 3 3 2 3 2
1 1 3 3 2 3 2
1 1 3 3 2 3 2
1 1 3 3 2 3 2
1 1 3 3 2 3 2
1 1 3 3 2 3 2
1 1 3 3 2 3 2
1 1 3 3 2 3 2
1 1 3 3 2 3 2
1 1 3 3 2 3 2
1 1 3 3 2 3 2
1 1 3 3 2 3 2
1 1 3 3 2 3 2
1 1 3 3 2 3 2
1 1 3 3 2 3 2
1 1 3 3 2 3 2
1 1 3 3 2 3 2
1 1 3 3 2 3 2
1 1 3 3 2 3 2
1 1 3 3 2 3 2
1 1 3 3 2 3 2
1 1 3 3 2 3 2
1 1 3 3 2 3 2
1 1 3 3 2 3 2
1 1 3 3 2 3 2
1 1 3 3 2 3 2
1 1 3 3 2 3 2
1 1 3 3 2 3 2
1 1 3 3 2 3 2
1 1 3 3 2 3 2
1 1 3 3 2 3 2
1 1 3 3 2 3 2
1 1 3 3 2 3 2
1 1 3 3 2 3 2
1 1 3 3 2 3 2
1 1 3 3 2 3 2
1 1 3 3 2 3 2
1 1 3 3 2 3 2
1 1 3 3 2 3 2
1 1 3 3 2 3 2
1 1 3 3 2 3 2
1 1 3 3 2 3 2
1 1 3 3 2 3 2
1 1 3 3 2 3 2
1 1 3 3 2 3 2
1 1 3 3 2 3 2
1 1 3 3 2 3 2
1 1 3 3 2 3 2
1 1 3 3 2 3 2
1 1 3 3 2 3 2
1 1 3 3 2 3 2
1 1 3 3 2 3 2
1 1 3 3 2 3 2
1 1 3 3 2 3 2
1 1 3 3 2 3 2
1 1 3 3 2 3 2
1 1 3 3 2 3 2
1 1 3 3 2 3 2
1 1 3 3 2 3 2
1 1 3 3 2 3 2
1 1 3 3 2 3 2
1 1 3 3 2 3 2
1 1 3 3 2 3 2
1 1 3 3 2 3 2
1 1 3 3 2 3 2
1 1 3 3 2 3 2
1 1 3 3 2 3 2
1 1 3 3 2 3 2
1 1 3 3 2 3 2
1 1 3 3 2 3 2
1 1 3 3 2 3 2
1 1 3 3 2 3 2
1 1 3 3 2 3 2
1 1 3 3 2 3 2
1 1 3 3 2 3 2
1 1 3 3 2 3 2
1 1 3 3 2 3 2
1 1 3 3 2 3 2
1 1 3 3 2 3 2
1 1 3 3 2 3 2
1 1 3 3 2 3 2
1 1 3 3 2 3 2
1 1 3 3 2 3 2
1 1 3 3 2 3 2
1 1 3 3 2 3 2
1 1 3 3 2 3 2
1 1 3 3 2 3 2
1 1 3 3 2 3 2
1 1 3 3 2 3 2
1 1 3 3 2 3 2
1 1 3 3 2 3 2
1 1 3 3 2 3 2
1 1 3 3 2 3 2
1 1 3 3 2 3 2
1 1 3 3 2 3 2
1 1 3 3 2 3 2
1 1 3 3 2 3 2
1 1 3 3 2 3 2
1 1 3 3 2 3 2
1 1 3 3 2 3 2
1 1 3 3 2 3 2
1 1 3 3 2 3 2
1 1 3 3 2 3 2
1 1 3 3 2 3 2
1 1 3 3 2 3 2
1 1 3 3 2 3 2
1 1 3 3 2 3 2
1 1 3 3 2 3 2
1 1 3 3 2 3 2
1 1 3 3 2 3 2
1 1 3 3 2 3 2
1 1 3 3 2 3 2
1 1 3 3 2 3 2
1 1 3 3 2 3 2
1 1 3 3 2 3 2
1 1 3 3 2 3 2
1 1 3 3 2 3 2
1 1 3 3 2 3 2
1 1 3 3 2 3 2
1 1 3 3 2 3 2
1 1 3 3 2 3 2
1 1 3 3 2 3 2
1 1 3 3 2 3 2
1 1 3 3 2 3 2
1 1 3 3 2 3 2
1 1 3 3 2 3 2
1 1 3 3 2 3 2
1 1 3 3 2 3 2
1 1 3 3 2 3 2
1 1 3 3 2 3 2
1 1 3 3 2 3 2
1 1 3 3 2 3 2
1 1 3 3 2 3 2
1 1 3 3 2 3 2
1 1 3 3 2 3 2
1 1 3 3 2 3 2
1 1 3 3 2 3 2
1 1 3 3 2 3 2
1 1 3 3 2 3 2
1 1 3 3 2 3 2
1 1 3 3 2 3 2
1 1 3 3 2 3 2
1 1 3 3 2 3 2
1 1 3 3 2 3 2
1 1 3 3 2 3 2
1 1 3 3 2 3 2
1 1 3 3 2 3 2
1 1 3 3 2 3 2
1 1 3 3 2 3 2
1 1 3 3 2 3 2
1 1 3 3 2 3 2
1 1 3 3 2 3 2
1 1 3 3 2 3 2
1 1 3 3 2 3 2
1 1 3 3 2 3 2
1 1 3 3 2 3 2
1 1 3 3 2 3 2
1 1 3 3 2 3 2
1 1 3 3 2 3 2
1 1 3 3 2 3 2
1 1 3 3 2 3 2
1 1 3 3 2 3 2
1 1 3 3 2 3 2
1 1 3 3 2 3 2
1 1 3 3 2 3 2
1 1 3 3 2 3 2
1 1 3 3 2 3 2
1 1 3 3 2 3 2
1 1 3 3 2 3 2
1 1 3 3 2 3 2
1 1 3 3 2 3 2
1 1 3 3 2 3 2
1 1 3 3 2 3 2
1 1 3 3 2 3 2
1 1 3 3 2 3 2
1 1 3 3 2 3 2
1 1 3 3 2 3 2
1 1 3 3 2 3 2
1 1 3 3 2 3 2
1 1 3 3 2 3 2
1 1 3 3 2 3 2
1 1 3 3 2 3 2
1 1 3 3 2 3 2
1 1 3 3 2 3 2
1 1 3 3 2 3 2
1 1 3 3 2 3 2
1 1 3 3 2 3 2
1 1 3 3 2 3 2
1 1 3 3 2 3 2
1 1 3 3 2 3 2
1 1 3 3 2 3 2
1 1 3 3 2 3 2
1 1 3 3 2 3 2
1 1 3 3 2 3 2
1 1 3 3 2 3 2
1 1 3 3 2 3 2
1 1 3 3 2 3 2
1 1 3 3 2 3 2
1 1 3 3 2 3 2
1 1 3 3 2 3 2
1 1 3 3 2 3 2
1 1 3 3 2 3 2
1 1 3 3 2 3 2
1 1 3 3 2 3 2
1 1 3 3 2 3 2
1 1 3 3 2 3 2
1 1 3 3 2 3 2
1 1 3 3 2 3 2
1 1 3 3 2 3 2
1 1 3 3 2 3 2
1 1 3 3 2 3 2
1 1 3 3 2 3 2
1 1 3 3 2 3 2
1 1 3 3 2 3 2
1 1 3 3 2 3 2
1 1 3 3 2 3 2
1 1 3 3 2 3 2
1 1 3 3 2 3 2
1 1 3 3 2 3 2
1 1 3 3 2 3 2
1 1 3 3 2 3 2
1 1 3 3 2 3 2
1 1 3 3 2 3 2
1 1 3 3 2 3 2
1 1 3 3 2 3 2
1 1 3 3 2 3 2
1 1 3 3 2 3 2
1 1 3 3 2 3 2
1 1 3 3 2 3 2
1 1 3 3 2 3 2
1 1 3 3 2 3 2
1 1 3 3 2 3 2
1 1 3 3 2 3 2
1 1 3 3 2 3 2
1 1 3 3 2 3 2
1 1 3 3 2 3 2
1 1 3 3 2 3 2
1 1 3 3 2 3 2
1 1 3 3 2 3 2
1 1 3 3 2 3 2
1 1 3 3 2 3 2
1 1 3 3 2 3 2
1 1 3 3 2 3 2
1 1 3 3 2 3 2
1 1 3 3 2 3 2
1 1 3 3 2 3 2
1 1 3 3 2 3 2
1 1 3 3 2 3 2
1 1 3 3 2 3 2
1 1 3 3 2 3 2
1 1 3 3 2 3 2
1 1 3 3 2 3 2
1 1 3 3 2 3 2
1 1 3 3 2 3 2
1 1 3 3 2 3 2
1 1 3 3 2 3 2
1 1 3 3 2 3 2
1 1 3 3 2 3 2
1 1 3 3 2 3 2
1 1 3 3 2 3 2
1 1 3 3 2 3 2
1 1 3 3 2 3 2
1 1 3 3 2 3 2
1 1 3 3 2 3 2
1 1 3 3 2 3 2
1 1 3 3 2 3 2
1 1 3 3 2 3 2
1 1 3 3 2 3 2
1 1 3 3 2 3 2
1 1 3 3 2 3 2
1 1 3 3 2 3 2
1 1 3 3 2 3 2
1 1 3 3 2 3 2
1 1 3 3 2 3 2
1 1 3 3 2 3 2
1 1 3 3 2 3 2
1 1 3 3 2 3 2
1 1 3 3 2 3 2
1 1 3 3 2 3 2
1 1 3 3 2 3 2
1 1 3 3 2 3 2
1 1 3 3 2 3 2
1 1 3 3 2 3 2
1 1 3 3 2 3 2
1 1 3 3 2 3 2
1 1 3 3 2 3 2
1 1 3 3 2 3 2
1 1 3 3 2 3 2
1 1 3 3 2 3 2
1 1 3 3 2 3 2
1 1 3 3 2 3 2
1 1 3 3 2 3 2
1 1 3 3 2 3 2
1 1 3 3 2 3 2
1 1 3 3 2 3 2
1 1 3 3 2 3 2
1 1 3 3 2 3 2
1 1 3 3 2 3 2
1 1 3 3 2 3 2
1 1 3 3 2 3 2
1 1 3 3 2 3 2
1 1 3 3 2 3 2
1 1 3 3 2 3 2
1 1 3 3 2 3 2
1 1 3 3 2 3 2
1 1 3 3 2 3 2
1 1 3 3 2 3 2
1 1 3 3 2 3 2
1 1 3 3 2 3 2
1 1 3 3 2 3 2
1 1 3 3 2 3 2
1 1 3 3 2 3 2
1 1 3 3 2 3 2
1 1 3 3 2 3 2
1 1 3 3 2 3 2
1 1 3 3 2 3 2
1 1 3 3 2 3 2
1 1 3 3 2 3 2
1 1 3 3 2 3 2
1 1 3 3 2 3 2
1 1 3 3 2 3 2
1 1 3 3 2 3 2
1 1 3 3 2 3 2
1 1 3 3 2 3 2
1 1 3 3 2 3 2
1 1 3 3 2 3 2
1 1 3 3 2 3 2
1 1 3 3 2 3 2
1 1 3 3 2 3 2
1 1 3 3 2 3 2
1 1 3 3 2 3 2
1 1 3 3 2 3 2
1 1 3 3 2 3 2
1 1 3 3 2 3 2
1 1 3 3 2 3 2
1 1 3 3 2 3 2
1 1 3 3 2 3 2
1 1 3 3 2 3 2
1 1 3 3 2 3 2
1 1 3 3 2 3 2
1 1 3 3 2 3 2
1 1 3 3 2 3 2
1 1 3 3 2 3 2
1 1 3 3 2 3 2
1 1 3 3 2 3 2
1 1 3 3 2 3 2
1 1 3 3 2 3 2
1 1 3 3 2 3 2
1 1 3 3 2 3 2
1 1 3 3 2 3 2
1 1 3 3 2 3 2
1 1 3 3 2 3 2
1 3 3 3 2 3 2
1 3 3 3 2 3 2
1 3 3 3 2 3 2
1 3 3 3 2 3 2
1 3 3 3 2 3 2
1 3 3 3 2 3 2
1 3 3 3 2 3 2
1 3 3 3 2 3 2
1 3 3 3 2 3 2
1 3 3 3 2 3 2
1 3 3 3 2 3 2
1 3 3 3 2 3 2
1 3 3 3 2 3 2
1 3 3 3 2 3 2
1 3 3 3 2 3 2
1 3 3 3 2 3 2
1 3 3 3 2 3 2
1 3 3 3 2 3 2
1 3 3 3 2 3 2
1 3 3 3 2 3 2
1 3 3 3 2 3 2
1 3 3 3 2 3 2
1 3 3 3 2 3 2
1 3 3 3 2 3 2
1 3 3 3 2 3 2
1 3 3 3 2 3 2
1 3 3 3 2 3 2
1 3 3 3 2 3 2
1 3 3 3 2 3 2
1 3 3 3 2 3 2
1 3 3 3 2 3 2
1 3 3 3 2 3 2
1 3 3 3 2 3 2
1 3 3 3 2 3 2
1 3 3 3 2 3 2
1 3 3 3 2 3 2
1 3 3 3 2 3 2
1 3 3 3 2 3 2
1 3 3 3 2 3 2
1 3 3 3 2 3 2
1 3 3 3 2 3 2
1 3 3 3 2 3 2
1 3 3 3 2 3 2
1 3 3 3 2 3 2
1 3 3 3 2 3 2
1 3 3 3 2 3 2
1 3 3 3 2 3 2
1 3 3 3 2 3 2
1 3 3 3 2 3 2
1 3 3 3 2 3 2
1 3 3 3 2 3 2
1 3 3 3 2 3 2
1 3 3 3 2 3 2
1 3 3 3 2 3 2
1 3 3 3 2 3 2
1 3 3 3 2 3 2
1 3 3 3 2 3 2
1 3 3 3 2 3 2
1 3 3 3 2 3 2
1 3 3 3 2 3 2
1 3 3 3 2 3 2
1 3 3 3 2 3 2
1 3 3 3 2 3 2
1 3 3 3 2 3 2
1 3 3 3 2 3 2
1 3 3 3 2 3 2
1 3 3 3 2 3 2
1 3 3 3 2 3 2
1 3 3 3 2 3 2
1 3 3 3 2 3 2
1 3 3 3 2 3 2
1 3 3 3 2 3 2
1 3 3 3 2 3 2
1 3 3 3 2 3 2
1 3 3 3 2 3 2
1 3 3 3 2 3 2
1 3 3 3 2 3 2
1 3 3 3 2 3 2
1 3 3 3 2 3 2
1 3 3 3 2 3 2
1 3 3 3 2 3 2
1 3 3 3 2 3 2
1 3 3 3 2 3 2
1 3 3 3 2 3 2
1 3 3 3 2 3 2
1 3 3 3 2 3 2
1 3 3 3 2 3 2
1 3 3 3 2 3 2
1 3 3 3 2 3 2
1 3 3 3 2 3 2
1 3 3 3 2 3 2
1 3 3 3 2 3 2
1 3 3 3 2 3 2
1 3 3 3 2 3 2
1 3 3 3 2 3 2
1 3 3 3 2 3 2
1 3 3 3 2 3 2
1 3 3 3 2 3 2
1 3 3 3 2 3 2
1 3 3 3 2 3 2
1 3 3 3 2 3 2
1 3 3 3 2 3 2
1 3 3 3 2 3 2
1 3 3 3 2 3 2
1 3 3 3 2 3 2
1 3 3 3 2 3 2
1 3 3 3 2 3 2
1 3 3 3 2 3 2
1 3 3 3 2 3 2
1 3 3 3 2 3 2
1 3 3 3 2 3 2
1 3 3 3 2 3 2
1 3 3 3 2 3 2
1 3 3 3 2 3 2
1 3 3 3 2 3 2
1 3 3 3 2 3 2
1 3 3 3 2 3 2
1 3 3 3 2 3 2
1 3 3 3 2 3 2
1 3 3 3 2 3 2
1 3 3 3 2 3 2
1 3 3 3 2 3 2
1 3 3 3 2 3 2
1 3 3 3 2 3 2
1 3 3 3 2 3 2
1 3 3 3 2 3 2
1 3 3 3 2 3 2
1 3 3 3 2 3 2
1 3 3 3 2 3 2
1 3 3 3 2 3 2
1 3 3 3 2 3 2
1 3 3 3 2 3 2
1 3 3 3 2 3 2
1 3 3 3 2 3 2
1 3 3 3 2 3 2
1 3 3 3 2 3 2
1 3 3 3 2 3 2
1 3 3 3 2 3 2
1 3 3 3 2 3 2
1 3 3 3 2 3 2
1 3 3 3 2 3 2
1 3 3 3 2 3 2
1 3 3 3 2 3 2
1 3 3 3 2 3 2
1 3 3 3 2 3 2
1 3 3 3 2 3 2
1 3 3 3 2 3 2
1 3 3 3 2 3 2
1 3 3 3 2 3 2
1 3 3 3 2 3 2
1 3 3 3 2 3 2
1 3 3 3 2 3 2
1 3 3 3 2 3 2
1 3 3 3 2 3 2
1 3 3 3 2 3 2
1 3 3 3 2 3 2
1 3 3 3 2 3 2
1 3 3 3 2 3 2
1 3 3 3 2 3 2
1 3 3 3 2 3 2
1 3 3 3 2 3 2
1 3 3 3 2 3 2
1 3 3 3 2 3 2
1 3 3 3 2 3 2
1 3 3 3 2 3 2
1 3 3 3 2 3 2
1 3 3 3 2 3 2
1 3 3 3 2 3 2
1 3 3 3 2 3 2
1 3 3 3 2 3 2
1 3 3 3 2 3 2
1 3 3 3 2 3 2
1 3 3 3 2 3 2
1 3 3 3 2 3 2
1 3 3 3 2 3 2
1 3 3 3 2 3 2
1 3 3 3 2 3 2
1 3 3 3 2 3 2
1 3 3 3 2 3 2
1 3 3 3 2 3 2
1 3 3 3 2 3 2
1 3 3 3 2 3 2
1 3 3 3 2 3 2
1 3 3 3 2 3 2
1 3 3 3 2 3 2
1 3 3 3 2 3 2
1 3 3 3 2 3 2
1 3 3 3 2 3 2
1 3 3 3 2 3 2
1 3 3 3 2 3 2
1 3 3 3 2 3 2
1 3 3 3 2 3 2
1 3 3 3 2 3 2
1 3 3 3 2 3 2
1 3 3 3 2 3 2
1 3 3 3 2 3 2
1 3 3 3 2 3 2
1 3 3 3 2 3 2
1 3 3 3 2 3 2
1 3 3 3 2 3 2
1 3 3 3 2 3 2
1 3 3 3 2 3 2
1 3 3 3 2 3 2
1 3 3 3 2 3 2
1 3 3 3 2 3 2
1 3 3 3 2 3 2
1 3 3 3 2 3 2
1 3 3 3 2 3 2
1 3 3 3 2 3 2
1 3 3 3 2 3 2
1 3 3 3 2 3 2
1 3 3 3 2 3 2
1 3 3 3 2 3 2
1 3 3 3 2 3 2
1 3 3 3 2 3 2
1 3 3 3 2 3 2
1 3 3 3 2 3 2
1 3 3 3 2 3 2
1 3 3 3 2 3 2
1 3 3 3 2 3 2
1 3 3 3 2 3 2
1 3 3 3 2 3 2
1 3 3 3 2 3 2
1 3 3 3 2 3 2
1 3 3 3 2 3 2
1 3 3 3 2 3 2
1 3 3 3 2 3 2
1 3 3 3 2 3 2
1 3 3 3 2 3 2
1 3 3 3 2 3 2
1 3 3 3 2 3 2
1 3 3 3 2 3 2
1 3 3 3 2 3 2
1 3 3 3 2 3 2
1 3 3 3 2 3 2
1 3 3 3 2 3 2
1 3 3 3 2 3 2
1 3 3 3 2 3 2
1 3 3 3 2 3 2
1 3 3 3 2 3 2
1 3 3 3 2 3 2
1 3 3 3 2 3 2
1 3 3 3 2 3 2
1 3 3 3 2 3 2
1 3 3 3 2 3 2
1 3 3 3 2 3 2
1 3 3 3 2 3 2
1 3 3 3 2 3 2
1 3 3 3 2 3 2
1 3 3 3 2 3 2
1 3 3 3 2 3 2
1 3 3 3 2 3 2
1 3 3 3 2 3 2
1 3 3 3 2 3 2
1 3 3 3 2 3 2
1 3 3 3 2 3 2
1 3 3 3 2 3 2
1 3 3 3 2 3 2
1 3 3 3 2 3 2
1 3 3 3 2 3 2
1 3 3 3 2 3 2
1 3 3 3 2 3 2
1 3 3 3 2 3 2
1 3 3 3 2 3 2
1 3 3 3 2 3 2
1 3 3 3 2 3 2
1 3 3 3 2 3 2
1 3 3 3 2 3 2
1 3 3 3 2 3 2
1 3 3 3 2 3 2
1 3 3 3 2 3 2
1 3 3 3 2 3 2
1 3 3 3 2 3 2
1 3 3 3 2 3 2
1 3 3 3 2 3 2
1 3 3 3 2 3 2
1 3 3 3 2 3 2
1 3 3 3 2 3 2
1 3 3 3 2 3 2
1 3 3 3 2 3 2
1 3 3 3 2 3 2
1 3 3 3 2 3 2
1 3 3 3 2 3 2
1 3 3 3 2 3 2
1 3 3 3 2 3 2
1 3 3 3 2 3 2
1 3 3 3 2 3 2
1 3 3 3 2 3 2
1 3 3 3 2 3 2
1 3 3 3 2 3 2
1 3 3 3 2 3 2
1 3 3 3 2 3 2
1 3 3 3 2 3 2
1 3 3 3 2 3 2
1 3 3 3 2 3 2
1 3 3 3 2 3 2
1 3 3 3 2 3 2
1 3 3 3 2 3 2
1 3 3 3 2 3 2
1 3 3 3 2 3 2
1 3 3 3 2 3 2
1 3 3 3 2 3 2
1 3 3 3 2 3 2
1 3 3 3 2 3 2
1 3 3 3 2 3 2
1 3 3 3 2 3 2
1 3 3 3 2 3 2
1 3 3 3 2 3 2
1 3 3 3 2 3 2
1 3 3 3 2 3 2
1 3 3 3 2 3 2
1 3 3 3 2 3 2
1 3 3 3 2 3 2
1 3 3 3 2 3 2
1 3 3 3 2 3 2
1 3 3 3 2 3 2
1 3 3 3 2 3 2
1 3 3 3 2 3 2
1 3 3 3 2 3 2
1 3 3 3 2 3 2
1 3 3 3 2 3 2
1 3 3 3 2 3 2
1 3 3 3 2 3 2
1 3 3 3 2 3 2
1 3 3 3 2 3 2
1 3 3 3 2 3 2
1 3 3 3 2 3 2
1 3 3 3 2 3 2
1 3 3 3 2 3 2
1 3 3 3 2 3 2
1 3 3 3 2 3 2
1 3 3 3 2 3 2
1 3 3 3 2 3 2
1 3 3 3 2 3 2
1 3 3 3 2 3 2
1 3 3 3 2 3 2
1 3 3 3 2 3 2
1 3 3 3 2 3 2
1 3 3 3 2 3 2
1 3 3 3 2 3 2
1 3 3 3 2 3 2
1 3 3 3 2 3 2
1 3 3 3 2 3 2
1 3 3 3 2 3 2
1 3 3 3 2 3 2
1 3 3 3 2 3 2
1 3 3 3 2 3 2
1 3 3 3 2 3 2
1 3 3 3 2 3 2
1 3 3 3 2 3 2
1 3 3 3 2 3 2
1 3 3 3 2 3 2
1 3 3 3 2 3 2
1 3 3 3 2 3 2
1 3 3 3 2 3 2
1 3 3 3 2 3 2
1 3 3 3 2 3 2
1 3 3 3 2 3 2
1 3 3 3 2 3 2
1 3 3 3 2 3 2
1 3 3 3 2 3 2
1 3 3 3 2 3 2
1 3 3 3 2 3 2
1 3 3 3 2 3 2
1 3 3 3 2 3 2
1 3 3 3 2 3 2
1 3 3 3 2 3 2
1 3 3 3 2 3 2
1 3 3 3 2 3 2
1 3 3 3 2 3 2
1 3 3 3 2 3 2
1 3 3 3 2 3 2
1 3 3 3 2 3 2
1 3 3 3 2 3 2
1 3 3 3 2 3 2
1 3 3 3 2 3 2
1 3 3 3 2 3 2
1 3 3 3 2 3 2
1 3 3 3 2 3 2
1 3 3 3 2 3 2
1 3 3 3 2 3 2
1 3 3 3 2 3 2
1 3 3 3 2 3 2
1 3 3 3 2 3 2
1 3 3 3 2 3 2
1 3 3 3 2 3 2
1 3 3 3 2 3 2
1 3 3 3 2 3 2
1 3 3 3 2 3 2
1 3 3 3 2 3 2
1 3 3 3 2 3 2
1 3 3 3 2 3 2
1 3 3 3 2 3 2
1 3 3 3 2 3 2
1 3 3 3 2 3 2
1 3 3 3 2 3 2
1 3 3 3 2 3 2
1 3 3 3 2 3 2
1 3 3 3 2 3 2
1 3 3 3 2 3 2
1 3 3 3 2 3 2
1 3 3 3 2 3 2
1 3 3 3 2 3 2
1 3 3 3 2 3 2
1 3 3 3 2 3 2
1 3 3 3 2 3 2
1 3 3 3 2 3 2
1 3 3 3 2 3 2
1 3 3 3 2 3 2
1 3 3 3 2 3 2
1 3 3 3 2 3 2
1 3 3 3 2 3 2
1 3 3 3 2 3 2
1 3 3 3 2 3 2
1 3 3 3 2 3 2
1 3 3 3 2 3 2
1 3 3 3 2 3 2
1 3 3 3 2 3 2
1 3 3 3 2 3 2
1 3 3 3 2 3 2
1 3 3 3 2 3 2
1 3 3 3 2 3 2
1 3 3 3 2 3 2
1 3 3 3 2 3 2
1 3 3 3 2 3 2
1 3 3 3 2 3 2
1 3 3 3 2 3 2
1 3 3 3 2 3 2
1 3 3 3 2 3 2
1 3 3 3 2 3 2
1 3 3 3 2 3 2
1 3 3 3 2 3 2
1 3 3 3 2 3 2
1 3 3 3 2 3 2
1 3 3 3 2 3 2
1 3 3 3 2 3 2
1 3 3 3 2 3 2
1 3 3 3 2 3 2
1 3 3 3 2 3 2
1 3 3 3 2 3 2
1 3 3 3 2 3 2
1 3 3 3 2 3 2
1 3 3 3 2 3 2
1 3 3 3 2 3 2
1 3 3 3 2 3 2
1 3 3 3 2 3 2
1 3 3 3 2 3 2
1 3 3 3 2 3 2
1 3 3 3 2 3 2
1 3 3 3 2 3 2
1 3 3 3 2 3 2
1 3 3 3 2 3 2
1 3 3 3 2 3 2
1 3 3 3 2 3 2
1 3 3 3 2 3 2
1 3 3 3 2 3 2
1 3 3 3 2 3 2
1 3 3 3 2 3 2
1 3 3 3 2 3 2
1 3 3 3 2 3 2
1 3 3 3 2 3 2
1 3 3 3 2 3 2
1 3 3 3 2 3 2
1 3 3 3 2 3 2
1 3 3 3 2 3 2
1 3 3 3 2 3 2
1 3 3 3 2 3 2
1 3 3 3 2 3 2
1 3 3 3 2 3 2
1 3 3 3 2 3 2
1 3 3 3 2 3 2
1 3 3 3 2 3 2
1 3 3 3 2 3 2
1 3 3 3 2 3 2
1 3 3 3 2 3 2
1 3 3 3 2 3 2
1 3 3 3 2 3 2
1 3 3 3 2 3 2
1 3 3 3 2 3 2
1 3 3 3 2 3 2
1 3 3 3 2 3 2
1 3 3 3 2 3 2
1 3 3 3 2 3 2
1 3 3 3 2 3 2
1 3 3 3 2 3 2
1 3 3 3 2 3 2
1 3 3 3 2 3 2
1 3 3 3 2 3 2
1 3 3 3 2 3 2
1 3 3 3 2 3 2
1 3 3 3 2 3 2
1 3 3 3 2 3 2
1 3 3 3 2 3 2
1 3 3 3 2 3 2
1 3 3 3 2 3 2
1 3 3 3 2 3 2
1 3 3 3 2 3 2
1 3 3 3 2 3 2
1 3 3 3 2 3 2
1 3 3 3 2 3 2
1 3 3 3 2 3 2
1 3 3 3 2 3 2
1 3 3 3 2 3 2
1 3 3 3 2 3 2
1 3 3 3 2 3 2
1 3 3 3 2 3 2
1 3 3 3 2 3 2
1 3 3 3 2 3 2
1 3 3 3 2 3 2
1 3 3 3 2 3 2
1 3 3 3 2 3 2
1 3 3 3 2 3 2
1 3 3 3 2 3 2
1 3 3 3 2 3 2
1 3 3 3 2 3 2
1 3 3 3 2 3 2
1 3 3 3 2 3 2
1 3 3 3 2 3 2
1 3 3 3 2 3 2
1 3 3 3 2 3 2
1 3 3 3 2 3 2
1 3 3 3 2 3 2
1 3 3 3 2 3 2
1 3 3 3 2 3 2
1 3 3 3 2 3 2
1 3 3 3 2 3 2
1 3 3 3 2 3 2
1 3 3 3 2 3 2
1 3 3 3 2 3 2
1 3 3 3 2 3 2
1 3 3 3 2 3 2
1 3 3 3 2 3 2
1 3 3 3 2 3 2
1 3 3 3 2 3 2
1 3 3 3 2 3 2
1 3 3 3 2 3 2
1 3 3 3 2 3 2
1 3 3 3 2 3 2
1 3 3 3 2 3 2
1 3 3 3 2 3 2
1 3 3 3 2 3 2
1 3 3 3 2 3 2
1 3 3 3 2 3 2
1 3 3 3 2 3 2
1 3 3 3 2 3 2
1 3 3 3 2 3 2
1 3 3 3 2 3 2
1 3 3 3 2 3 2
1 3 3 3 2 3 2
1 3 3 3 2 3 2
1 3 3 3 2 3 2
1 3 3 3 2 3 2
1 3 3 3 2 3 2
1 3 3 3 2 3 2
1 3 3 3 2 3 2
1 3 3 3 2 3 2
1 3 3 3 2 3 2
1 3 3 3 2 3 2
1 3 3 3 2 3 2
1 3 3 3 2 3 2
1 3 3 3 2 3 2
1 3 3 3 2 3 2
1 3 3 3 2 3 2
1 3 3 3 2 3 2
1 3 3 3 2 3 2
1 3 3 3 2 3 2
1 3 3 3 2 3 2
1 3 3 3 2 3 2
1 3 3 3 2 3 2
1 3 3 3 2 3 2
1 3 3 3 2 3 2
1 3 3 3 2 3 2
1 3 3 3 2 3 2
1 3 3 3 2 3 2
1 3 3 3 2 3 2
1 3 3 3 2 3 2
1 3 3 3 2 3 2
1 3 3 3 2 3 2
1 3 3 3 2 3 2
1 3 3 3 2 3 2
1 3 3 3 2 3 2
1 3 3 3 2 3 2
1 3 3 3 2 3 2
1 3 3 3 2 3 2
1 3 3 3 2 3 2
1 3 3 3 2 3 2
1 3 3 3 2 3 2
1 3 3 3 2 3 2
1 3 3 3 2 3 2
1 3 3 3 2 3 2
1 3 3 3 2 3 2
1 3 3 3 2 3 2
1 3 3 3 2 3 2
1 3 3 3 2 3 2
1 3 3 3 2 3 2
1 3 3 3 2 3 2
1 3 3 3 2 3 2
1 3 3 3 2 3 2
1 3 3 3 2 3 2
1 3 3 3 2 3 2
1 3 3 3 2 3 2
1 3 3 3 2 3 2
1 3 3 3 2 3 2
1 3 3 3 2 3 2
1 3 3 3 2 3 2
1 3 3 3 2 3 2
1 3 3 3 2 3 2
1 3 3 3 2 3 2
1 3 3 3 2 3 2
1 3 3 3 2 3 2
1 3 3 3 2 3 2
1 3 3 3 2 3 2
1 3 3 3 2 3 2
1 3 3 3 2 3 2
1 3 3 3 2 3 2
1 3 3 3 2 3 2
1 3 3 3 2 3 2
1 3 3 3 2 3 2
1 3 3 3 2 3 2
1 3 3 3 2 3 2
1 3 3 3 2 3 2
1 3 3 3 2 3 2
1 3 3 3 2 3 2
1 3 3 3 2 3 2
1 3 3 3 2 3 2
1 3 3 3 2 3 2
1 3 3 3 2 3 2
1 3 3 3 2 3 2
1 3 3 3 2 3 2
1 3 3 3 2 3 2
1 3 3 3 2 3 2
1 3 3 3 2 3 2
1 3 3 3 2 3 2
1 3 3 3 2 3 2
1 3 3 3 2 3 2
1 3 3 3 2 3 2
1 3 3 3 2 3 2
1 3 3 3 2 3 2
1 3 3 3 2 3 2
1 3 3 3 2 3 2
1 3 3 3 2 3 2
1 3 3 3 2 3 2
1 3 3 3 2 3 2
1 3 3 3 2 3 2
1 3 3 3 2 3 2
1 3 3 3 2 3 2
1 3 3 3 2 3 2
1 3 3 3 2 3 2
1 3 3 3 2 3 2
1 3 3 3 2 3 2
1 3 3 3 2 3 2
1 3 3 3 2 3 2
1 3 3 3 2 3 2
1 3 3 3 2 3 2
1 3 3 3 2 3 2
1 3 3 3 2 3 2
1 3 3 3 2 3 2
1 3 3 3 2 3 2
1 3 3 3 2 3 2
1 3 3 3 2 3 2
1 3 3 3 2 3 2
1 3 3 3 2 3 2
1 3 3 3 2 3 2
1 3 3 3 2 3 2
1 3 3 3 2 3 2
1 3 3 3 2 3 2
1 3 3 3 2 3 2
1 3 3 3 2 3 2
1 3 3 3 2 3 2
1 3 3 3 2 3 2
1 3 3 3 2 3 2
1 3 3 3 2 3 2
1 3 3 3 2 3 2
1 3 3 3 2 3 2
1 3 3 3 2 3 2
1 3 3 3 2 3 2
1 3 3 3 2 3 2
1 3 3 3 2 3 2
1 3 3 3 2 3 2
1 3 3 3 2 3 2
1 3 3 3 2 3 2
1 3 3 3 2 3 2
1 3 3 3 2 3 2
1 3 3 3 2 3 2
1 3 3 3 2 3 2
1 3 3 3 2 3 2
1 3 3 3 2 3 2
1 3 3 3 2 3 2
1 3 3 3 2 3 2
1 3 3 3 2 3 2
1 3 3 3 2 3 2
1 3 3 3 2 3 2
1 3 3 3 2 3 2
1 3 3 3 2 3 2
1 3 3 3 2 3 2
1 3 3 3 2 3 2
1 3 3 3 2 3 2
1 3 3 3 2 3 2
1 3 3 3 2 3 2
1 3 3 3 2 3 2
1 3 3 3 2 3 2
1 3 3 3 2 3 2
1 3 3 3 2 3 2
1 3 3 3 2 3 2
1 3 3 3 2 3 2
1 3 3 3 2 3 2
1 3 3 3 2 3 2
1 3 3 3 2 3 2
1 3 3 3 2 3 2
1 3 3 3 2 3 2
1 3 3 3 2 3 2
1 3 3 3 2 3 2
1 3 3 3 2 3 2
1 3 3 3 2 3 2
1 3 3 3 2 3 2
1 3 3 3 2 3 2
1 3 3 3 2 3 2
1 3 3 3 2 3 2
1 3 3 3 2 3 2
1 3 3 3 2 3 2
1 3 3 3 2 3 2
1 3 3 3 2 3 2
1 3 3 3 2 3 2
1 3 3 3 2 3 2
1 3 3 3 2 3 2
1 3 3 3 2 3 2
1 3 3 3 2 3 2
1 3 3 3 2 3 2
1 3 3 3 2 3 2
1 3 3 3 2 3 2
1 3 3 3 2 3 2
1 3 3 3 2 3 2
1 3 3 3 2 3 2
1 3 3 3 2 3 2
1 3 3 3 2 3 2
1 3 3 3 2 3 2
1 3 3 3 2 3 2
1 3 3 3 2 3 2
1 3 3 3 2 3 2
1 3 3 3 2 3 2
1 3 3 3 2 3 2
1 3 3 3 2 3 2
1 3 3 3 2 3 2
1 3 3 3 2 3 2
1 3 3 3 2 3 2
1 3 3 3 2 3 2
1 3 3 3 2 3 2
1 3 3 3 2 3 2
1 3 3 3 2 3 2
1 3 3 3 2 3 2
1 3 3 3 2 3 2
1 3 3 3 2 3 2
1 3 3 3 2 3 2
1 3 3 3 2 3 2
1 3 3 3 2 3 2
1 3 3 3 2 3 2
1 3 3 3 2 3 2
1 3 3 3 2 3 2
1 3 3 3 2 3 2
1 3 3 3 2 3 2
1 3 3 3 2 3 2
1 3 3 3 2 3 2
1 3 3 3 2 3 2
1 3 3 3 2 3 2
1 3 3 3 2 3 2
1 3 3 3 2 3 2
1 3 3 3 2 3 2
1 3 3 3 2 3 2
1 3 3 3 2 3 2
1 3 3 3 2 3 2
1 3 3 3 2 3 2
1 3 3 3 2 3 2
1 3 3 3 2 3 2
1 3 3 3 2 3 2
1 3 3 3 2 3 2
1 3 3 3 2 3 2
1 3 3 3 2 3 2
1 3 3 3 2 3 2
1 3 3 3 2 3 2
1 3 3 3 2 3 2
1 3 3 3 2 3 2
1 3 3 3 2 3 2
1 3 3 3 2 3 2
1 3 3 3 2 3 2
1 3 3 3 2 3 2
1 3 3 3 2 3 2
1 3 3 3 2 3 2
1 3 3 3 2 3 2
1 3 3 3 2 3 2
1 3 3 3 2 3 2
1 3 3 3 2 3 2
1 3 3 3 2 3 2
1 3 3 3 2 3 2
1 3 3 3 2 3 2
1 3 3 3 2 3 2
1 3 3 3 2 3 2
1 3 3 3 2 3 2
1 3 3 3 2 3 2
1 3 3 3 2 3 2
1 3 3 3 2 3 2
1 3 3 3 2 3 2
1 3 3 3 2 3 2
1 3 3 3 2 3 2
1 3 3 3 2 3 2
1 3 3 3 2 3 2
1 3 3 3 2 3 2
1 3 3 3 2 3 2
1 3 3 3 2 3 2
1 3 3 3 2 3 2
1 3 3 3 2 3 2
1 3 3 3 2 3 2
1 3 3 3 2 3 2
1 3 3 3 2 3 2
1 3 3 3 2 3 2
1 3 3 3 2 3 2
1 3 3 3 2 3 2
1 3 3 3 2 3 2
1 3 3 3 2 3 2
1 3 3 3 2 3 2
1 3 3 3 2 3 2
1 3 3 3 2 3 2
1 3 3 3 2 3 2
1 3 3 3 2 3 2
1 3 3 3 2 3 2
1 3 3 3 2 3 2
1 3 3 3 2 3 2
1 3 3 3 2 3 2
1 3 3 3 2 3 2
1 3 3 3 2 3 2
1 3 3 3 2 3 2
1 3 3 3 2 3 2
1 3 3 3 2 3 2
1 3 3 3 2 3 2
1 3 3 3 2 3 2
1 3 3 3 2 3 2
1 3 3 3 2 3 2
1 3 3 3 2 3 2
1 3 3 3 2 3 2
1 3 3 3 2 3 2
1 3 3 3 2 3 2
1 3 3 3 2 3 2
1 3 3 3 2 3 2
1 3 3 3 2 3 2
1 3 3 3 2 3 2
1 3 3 3 2 3 2
1 3 3 3 2 3 2
1 3 3 3 2 3 2
1 3 3 3 2 3 2
1 3 3 3 2 3 2
1 3 3 3 2 3 2
1 3 3 3 2 3 2
1 3 3 3 2 3 2
1 3 3 3 2 3 2
1 3 3 3 2 3 2
1 3 3 3 2 3 2
1 3 3 3 2 3 2
1 3 3 3 2 3 2
1 3 3 3 2 3 2
1 3 3 3 2 3 2
1 3 3 3 2 3 2
1 3 3 3 2 3 2
1 3 3 3 2 3 2
1 3 3 3 2 3 2
1 3 3 3 2 3 2
1 3 3 3 2 3 2
1 3 3 3 2 3 2
1 3 3 3 2 3 2
1 3 3 3 2 3 2
1 3 3 3 2 3 2
1 3 3 3 2 3 2
1 3 3 3 2 3 2
1 3 3 3 2 3 2
1 3 3 3 2 3 2
1 3 3 3 2 3 2
1 3 3 3 2 3 2
1 3 3 3 2 3 2
1 3 3 3 2 3 2
1 3 3 3 2 3 2
1 3 3 3 2 3 2
1 3 3 3 2 3 2
1 3 3 3 2 3 2
1 3 3 3 2 3 2
1 3 3 3 2 3 2
1 3 3 3 2 3 2
1 3 3 3 2 3 2
1 3 3 3 2 3 2
1 3 3 3 2 3 2
1 3 3 3 2 3 2
1 3 3 3 2 3 2
1 3 3 3 2 3 2
1 3 3 3 2 3 2
1 3 3 3 2 3 2
1 3 3 3 2 3 2
1 3 3 3 2 3 2
1 3 3 3 2 3 2
1 3 3 3 2 3 2
1 3 3 3 2 3 2
1 3 3 3 2 3 2
1 3 3 3 2 3 2
1 3 3 3 2 3 2
1 3 3 3 2 3 2
1 3 3 3 2 3 2
1 3 3 3 2 3 2
1 3 3 3 2 3 2
1 3 3 3 2 3 2
1 3 3 3 2 3 2
1 3 3 3 2 3 2
1 3 3 3 2 3 2
1 3 3 3 2 3 2
1 3 3 3 2 3 2
1 3 3 3 2 3 2
1 3 3 3 2 3 2
1 3 3 3 2 3 2
1 3 3 3 2 3 2
1 3 3 3 2 3 2
1 3 3 3 2 3 2
1 3 3 3 2 3 2
1 3 3 3 2 3 2
1 3 3 3 2 3 2
1 3 3 3 2 3 2
1 3 3 3 2 3 2
1 3 3 3 2 3 2
1 3 3 3 2 3 2
1 3 3 3 2 3 2
1 3 3 3 2 3 2
1 3 3 3 2 3 2
1 3 3 3 2 3 2
1 3 3 3 2 3 2
1 3 3 3 2 3 2
1 3 3 3 2 3 2
1 3 3 3 2 3 2
1 3 3 3 2 3 2
1 3 3 3 2 3 2
1 3 3 3 2 3 2
1 3 3 3 2 3 2
1 3 3 3 2 3 2
1 3 3 3 2 3 2
1 3 3 3 2 3 2
1 3 3 3 2 3 2
1 3 3 3 2 3 2
1 3 3 3 2 3 2
1 3 3 3 2 3 2
1 3 3 3 2 3 2
1 3 3 3 2 3 2
1 3 3 3 2 3 2
1 3 3 3 2 3 2
1 3 3 3 2 3 2
1 3 3 3 2 3 2
1 3 3 3 2 3 2
1 3 3 3 2 3 2
1 3 3 3 2 3 2
1 3 3 3 2 3 2
1 3 3 3 2 3 2
1 3 3 3 2 3 2
1 3 3 3 2 3 2
1 3 3 3 2 3 2
1 3 3 3 2 3 2
1 3 3 3 2 3 2
1 3 3 3 2 3 2
1 3 3 3 2 3 2
1 3 3 3 2 3 2
1 3 3 3 2 3 2
1 3 3 3 2 3 2
1 3 3 3 2 3 2
1 3 3 3 2 3 2
1 3 3 3 2 3 2
1 3 3 3 2 3 2
1 3 3 3 2 3 2
1 3 3 3 2 3 2
1 3 3 3 2 3 2
1 3 3 3 2 3 2
1 3 3 3 2 3 2
1 3 3 3 2 3 2
1 3 3 3 2 3 2
1 3 3 3 2 3 2
1 3 3 3 2 3 2
1 3 3 3 2 3 2
1 3 3 3 2 3 2
1 3 3 3 2 3 2
1 3 3 3 2 3 2
1 3 3 3 2 3 2
1 3 3 3 2 3 2
1 3 3 3 2 3 2
1 3 3 3 2 3 2
1 3 3 3 2 3 2
1 3 3 3 2 3 2
1 3 3 3 2 3 2
1 3 3 3 2 3 2
1 3 3 3 2 3 2
1 3 3 3 2 3 2
1 3 3 3 2 3 2
1 3 3 3 2 3 2
1 3 3 3 2 3 2
1 3 3 3 2 3 2
1 3 3 3 2 3 2
1 3 3 3 2 3 2
1 3 3 3 2 3 2
1 3 3 3 2 3 2
1 3 3 3 2 3 2
1 3 3 3 2 3 2
1 3 3 3 2 3 2
1 3 3 3 2 3 2
1 3 3 3 2 3 2
1 3 3 3 2 3 2
1 3 3 3 2 3 2
1 3 3 3 2 3 2
1 3 3 3 2 3 2
1 3 3 3 2 3 2
1 3 3 3 2 3 2
1 3 3 3 2 3 2
1 3 3 3 2 3 2
1 3 3 3 2 3 2
1 3 3 3 2 3 2
1 3 3 3 2 3 2
1 3 3 3 2 3 2
1 3 3 3 2 3 2
1 3 3 3 2 3 2
1 3 3 3 2 3 2
1 3 3 3 2 3 2
1 3 3 3 2 3 2
1 3 3 3 2 3 2
1 3 3 3 2 3 2
1 3 3 3 2 3 2
1 3 3 3 2 3 2
1 3 3 3 2 3 2
1 3 3 3 2 3 2
1 3 3 3 2 3 2
1 3 3 3 2 3 2
1 1 3 3 2 3 1
1 1 3 3 2 3 1
1 1 3 3 2 3 1
1 1 3 3 2 3 1
1 1 3 3 2 3 1
1 1 3 3 2 3 1
1 1 3 3 2 3 1
1 1 3 3 2 3 1
1 1 3 3 2 3 1
1 1 3 3 2 3 1
1 1 3 3 2 3 1
1 1 3 3 2 3 1
1 1 3 3 2 3 1
1 1 3 3 2 3 1
1 1 3 3 2 3 1
1 1 3 3 2 3 1
1 1 3 3 2 3 1
1 1 3 3 2 3 1
1 1 3 3 2 3 1
1 1 3 3 2 3 1
1 1 3 3 2 3 1
1 1 3 3 2 3 1
1 1 3 3 2 3 1
1 1 3 3 2 3 1
1 1 3 3 2 3 1
1 1 3 3 2 3 1
1 1 3 3 2 3 1
1 1 3 3 2 3 1
1 1 3 3 2 3 1
1 1 3 3 2 3 1
1 1 3 3 2 3 1
1 1 3 3 2 3 1
1 1 3 3 2 3 1
1 1 3 3 2 3 1
1 1 3 3 2 3 1
1 1 3 3 2 3 1
1 1 3 3 2 3 1
1 1 3 3 2 3 1
1 1 3 3 2 3 1
1 1 3 3 2 3 1
1 1 3 3 2 3 1
1 1 3 3 2 3 1
1 1 3 3 2 3 1
1 1 3 3 2 3 1
1 1 3 3 2 3 1
1 1 3 3 2 3 1
1 1 3 3 2 3 1
1 1 3 3 2 3 1
1 1 3 3 2 3 1
1 1 3 3 2 3 1
1 1 3 3 2 3 1
1 1 3 3 2 3 1
1 1 3 3 2 3 1
1 1 3 3 2 3 1
1 1 3 3 2 3 1
1 1 3 3 2 3 1
1 1 3 3 2 3 1
1 1 3 3 2 3 1
1 1 3 3 2 3 1
1 1 3 3 2 3 1
1 1 3 3 2 3 1
1 1 3 3 2 3 1
1 1 3 3 2 3 1
1 1 3 3 2 3 1
1 1 3 3 2 3 1
1 1 3 3 2 3 1
1 1 3 3 2 3 1
1 1 3 3 2 3 1
1 1 3 3 2 3 1
1 1 3 3 2 3 1
1 1 3 3 2 3 1
1 1 3 3 2 3 1
1 1 3 3 2 3 1
1 1 3 3 2 3 1
1 1 3 3 2 3 1
1 1 3 3 2 3 1
1 1 3 3 2 3 1
1 1 3 3 2 3 1
1 1 3 3 2 3 1
1 1 3 3 2 3 1
1 1 3 3 2 3 1
1 1 3 3 2 3 1
1 1 3 3 2 3 1
1 1 3 3 2 3 1
1 1 3 3 2 3 1
1 1 3 3 2 3 1
1 1 3 3 2 3 1
1 1 3 3 2 3 1
1 1 3 3 2 3 1
1 1 3 3 2 3 1
1 1 3 3 2 3 1
1 1 3 3 2 3 1
1 1 3 3 2 3 1
1 1 3 3 2 3 1
1 1 3 3 2 3 1
1 1 3 3 2 3 1
1 1 3 3 2 3 1
1 1 3 3 2 3 1
1 1 3 3 2 3 1
1 1 3 3 2 3 1
1 1 3 3 2 3 1
1 1 3 3 2 3 1
1 1 3 3 2 3 1
1 1 3 3 2 3 1
1 1 3 3 2 3 1
1 1 3 3 2 3 1
1 1 3 3 2 3 1
1 1 3 3 2 3 1
1 1 3 3 2 3 1
1 1 3 3 2 3 1
1 1 3 3 2 3 1
1 1 3 3 2 3 1
1 1 3 3 2 3 1
1 1 3 3 2 3 1
1 1 3 3 2 3 1
1 1 3 3 2 3 1
1 1 3 3 2 3 1
1 1 3 3 2 3 1
1 1 3 3 2 3 1
1 1 3 3 2 3 1
1 1 3 3 2 3 1
1 1 3 3 2 3 1
1 1 3 3 2 3 1
1 1 3 3 2 3 1
1 1 3 3 2 3 1
1 1 3 3 2 3 1
1 1 3 3 2 3 1
1 1 3 3 2 3 1
1 1 3 3 2 3 1
1 1 3 3 2 3 1
1 1 3 3 2 3 1
1 1 3 3 2 3 1
1 1 3 3 2 3 1
1 1 3 3 2 3 1
1 1 3 3 2 3 1
1 1 3 3 2 3 1
1 1 3 3 2 3 1
1 1 3 3 2 3 1
1 1 3 3 2 3 1
1 1 3 3 2 3 1
1 1 3 3 2 3 1
1 1 3 3 2 3 1
1 1 3 3 2 3 1
1 1 3 3 2 3 1
1 1 3 3 2 3 1
1 1 3 3 2 3 1
1 1 3 3 2 3 1
1 1 3 3 2 3 1
1 1 3 3 2 3 1
1 1 3 3 2 3 1
1 1 3 3 2 3 1
1 1 3 3 2 3 1
1 1 3 3 2 3 1
1 1 3 3 2 3 1
1 1 3 3 2 3 1
1 1 3 3 2 3 1
1 1 3 3 2 3 1
1 1 3 3 2 3 1
1 1 3 3 2 3 1
1 1 3 3 2 3 1
1 1 3 3 2 3 1
1 1 3 3 2 3 1
1 1 3 3 2 3 1
1 1 3 3 2 3 1
1 1 3 3 2 3 1
1 1 3 3 2 3 1
1 1 3 3 2 3 1
1 1 3 3 2 3 1
1 1 3 3 2 3 1
1 1 3 3 2 3 1
1 1 3 3 2 3 1
1 1 3 3 2 3 1
1 1 3 3 2 3 1
1 1 3 3 2 3 1
1 1 3 3 2 3 1
1 1 3 3 2 3 1
1 1 3 3 2 3 1
1 1 3 3 2 3 1
1 1 3 3 2 3 1
1 1 3 3 2 3 1
1 1 3 3 2 3 1
1 1 3 3 2 3 1
1 1 3 3 2 3 1
1 1 3 3 2 3 1
1 1 3 3 2 3 1
1 1 3 3 2 3 1
1 1 3 3 2 3 1
1 1 3 3 2 3 1
1 1 3 3 2 3 1
1 1 3 3 2 3 1
1 1 3 3 2 3 1
1 1 3 3 2 3 1
1 1 3 3 2 3 1
1 1 3 3 2 3 1
1 1 3 3 2 3 1
1 1 3 3 2 3 1
1 1 3 3 2 3 1
1 1 3 3 2 3 1
1 1 3 3 2 3 1
1 1 3 3 2 3 1
1 1 3 3 2 3 1
1 1 3 3 2 3 1
1 1 3 3 2 3 1
1 1 3 3 2 3 1
1 1 3 3 2 3 1
1 1 3 3 2 3 1
1 1 3 3 2 3 1
1 1 3 3 2 3 1
1 1 3 3 2 3 1
1 1 3 3 2 3 1
1 1 3 3 2 3 1
1 1 3 3 2 3 1
1 1 3 3 2 3 1
1 1 3 3 2 3 1
1 1 3 3 2 3 1
1 1 3 3 2 3 1
1 1 3 3 2 3 1
1 1 3 3 2 3 1
1 1 3 3 2 3 1
1 1 3 3 2 3 1
1 1 3 3 2 3 1
1 1 3 3 2 3 1
1 1 3 3 2 3 1
1 1 3 3 2 3 1
1 1 3 3 2 3 1
1 1 3 3 2 3 1
1 1 3 3 2 3 1
1 1 3 3 2 3 1
1 1 3 3 2 3 1
1 1 3 3 2 3 1
1 1 3 3 2 3 1
1 1 3 3 2 3 1
1 1 3 3 2 3 1
1 1 3 3 2 3 1
1 1 3 3 2 3 1
1 1 3 3 2 3 1
1 1 3 3 2 3 1
1 1 3 3 2 3 1
1 1 3 3 2 3 1
1 1 3 3 2 3 1
1 1 3 3 2 3 1
1 1 3 3 2 3 1
1 1 3 3 2 3 1
1 1 3 3 2 3 1
1 1 3 3 2 3 1
1 1 3 3 2 3 1
1 1 3 3 2 3 1
1 1 3 3 2 3 1
1 1 3 3 2 3 1
1 1 3 3 2 3 1
1 1 3 3 2 3 1
1 1 3 3 2 3 1
1 1 3 3 2 3 1
1 1 3 3 2 3 1
1 1 3 3 2 3 1
1 1 3 3 2 3 1
1 1 3 3 2 3 1
1 1 3 3 2 3 1
1 1 3 3 2 3 1
1 1 3 3 2 3 1
1 1 3 3 2 3 1
1 1 3 3 2 3 1
1 1 3 3 2 3 1
1 1 3 3 2 3 1
1 1 3 3 2 3 1
1 1 3 3 2 3 1
1 1 3 3 2 3 1
1 1 3 3 2 3 1
1 1 3 3 2 3 1
1 1 3 3 2 3 1
1 1 3 3 2 3 1
1 1 3 3 2 3 1
1 1 3 3 2 3 1
1 1 3 3 2 3 1
1 1 3 3 2 3 1
1 1 3 3 2 3 1
1 1 3 3 2 3 1
1 1 3 3 2 3 1
1 1 3 3 2 3 1
1 1 3 3 2 3 1
1 1 3 3 2 3 1
1 1 3 3 2 3 1
1 1 3 3 2 3 1
1 1 3 3 2 3 1
1 1 3 3 2 3 1
1 1 3 3 2 3 1
1 1 3 3 2 3 1
1 1 3 3 2 3 1
1 1 3 3 2 3 1
1 1 3 3 2 3 1
1 1 3 3 2 3 1
1 1 3 3 2 3 1
1 1 3 3 2 3 1
1 1 3 3 2 3 1
1 1 3 3 2 3 1
1 1 3 3 2 3 1
1 1 3 3 2 3 1
1 1 3 3 2 3 1
1 1 3 3 2 3 1
1 1 3 3 2 3 1
1 1 3 3 2 3 1
1 1 3 3 2 3 1
1 1 3 3 2 3 1
1 1 3 3 2 3 1
1 1 3 3 2 3 1
1 1 3 3 2 3 1
1 1 3 3 2 3 1
1 1 3 3 2 3 1
1 1 3 3 2 3 1
1 1 3 3 2 3 1
1 1 3 3 2 3 1
1 1 3 3 2 3 1
1 1 3 3 2 3 1
1 1 3 3 2 3 1
1 1 3 3 2 3 1
1 1 3 3 2 3 1
1 1 3 3 2 3 1
1 1 3 3 2 3 1
1 1 3 3 2 3 1
1 1 3 3 2 3 1
1 1 3 3 2 3 1
1 1 3 3 2 3 1
1 1 3 3 2 3 1
1 1 3 3 2 3 1
1 1 3 3 2 3 1
1 1 3 3 2 3 1
1 1 3 3 2 3 1
1 1 3 3 2 3 1
1 1 3 3 2 3 1
1 1 3 3 2 3 1
1 1 3 3 2 3 1
1 1 3 3 2 3 1
1 1 3 3 2 3 1
1 1 3 3 2 3 1
1 1 3 3 2 3 1
1 1 3 3 2 3 1
1 1 3 3 2 3 1
1 1 3 3 2 3 1
1 1 3 3 2 3 1
1 1 3 3 2 3 1
1 1 3 3 2 3 1
1 1 3 3 2 3 1
1 1 3 3 2 3 1
1 1 3 3 2 3 1
1 1 3 3 2 3 1
1 1 3 3 2 3 1
1 1 3 3 2 3 1
1 1 3 3 2 3 1
1 1 3 3 2 3 1
1 1 3 3 2 3 1
1 1 3 3 2 3 1
1 1 3 3 2 3 1
1 1 3 3 2 3 1
1 1 3 3 2 3 1
1 1 3 3 2 3 1
1 1 3 3 2 3 1
1 1 3 3 2 3 1
1 1 3 3 2 3 1
1 1 3 3 2 3 1
1 1 3 3 2 3 1
1 1 3 3 2 3 1
1 1 3 3 2 3 1
1 1 3 3 2 3 1
1 1 3 3 2 3 1
1 1 3 3 2 3 1
1 1 3 3 2 3 1
1 1 3 3 2 3 1
1 1 3 3 2 3 1
1 1 3 3 2 3 1
1 1 3 3 2 3 1
1 1 3 3 2 3 1
1 1 3 3 2 3 1
1 1 3 3 2 3 1
1 1 3 3 2 3 1
1 1 3 3 2 3 1
1 1 3 3 2 3 1
1 1 3 3 2 3 1
1 1 3 3 2 3 1
1 1 3 3 2 3 1
1 1 3 3 2 3 1
1 1 3 3 2 3 1
1 1 3 3 2 3 1
1 1 3 3 2 3 1
1 1 3 3 2 3 1
1 1 3 3 2 3 1
1 1 3 3 2 3 1
1 1 3 3 2 3 1
1 1 3 3 2 3 1
1 1 3 3 2 3 1
1 1 3 3 2 3 1
1 1 3 3 2 3 1
1 1 3 3 2 3 1
1 1 3 3 2 3 1
1 1 3 3 2 3 1
1 1 3 3 2 3 1
1 1 3 3 2 3 1
1 1 3 3 2 3 1
1 1 3 3 2 3 1
1 1 3 3 2 3 1
1 1 3 3 2 3 1
1 1 3 3 2 3 1
1 1 3 3 2 3 1
1 1 3 3 2 3 1
1 1 3 3 2 3 1
1 1 3 3 2 3 1
1 1 3 3 2 3 1
1 1 3 3 2 3 1
1 1 3 3 2 3 1
1 1 3 3 2 3 1
1 1 3 3 2 3 1
1 1 3 3 2 3 1
1 1 3 3 2 3 1
1 1 3 3 2 3 1
1 1 3 3 2 3 1
1 1 3 3 2 3 1
1 1 3 3 2 3 1
1 1 3 3 2 3 1
1 1 3 3 2 3 1
1 1 3 3 2 3 1
1 1 3 3 2 3 1
1 1 3 3 2 3 1
1 1 3 3 2 3 1
1 1 3 3 2 3 1
1 1 3 3 2 3 1
1 1 3 3 2 3 1
1 1 3 3 2 3 1
1 1 3 3 2 3 1
1 1 3 3 2 3 1
1 1 3 3 2 3 1
1 1 3 3 2 3 1
1 1 3 3 2 3 1
1 1 3 3 2 3 1
1 1 3 3 2 3 1
1 1 3 3 2 3 1
1 1 3 3 2 3 1
1 1 3 3 2 3 1
1 1 3 3 2 3 1
1 1 3 3 2 3 1
1 1 3 3 2 3 1
1 1 3 3 2 3 1
1 1 3 3 2 3 1
1 1 3 3 2 3 1
1 1 3 3 2 3 1
1 1 3 3 2 3 1
1 1 3 3 2 3 1
1 1 3 3 2 3 1
1 1 3 3 2 3 1
1 1 3 3 2 3 1
1 1 3 3 2 3 1
1 1 3 3 2 3 1
1 1 3 3 2 3 1
1 1 3 3 2 3 1
1 1 3 3 2 3 1
1 1 3 3 2 3 1
1 1 3 3 2 3 1
1 1 3 3 2 3 1
1 1 3 3 2 3 1
1 1 3 3 2 3 1
1 1 3 3 2 3 1
1 1 3 3 2 3 1
1 1 3 3 2 3 1
1 1 3 3 2 3 1
1 1 3 3 2 3 1
1 1 3 3 2 3 1
1 1 3 3 2 3 1
1 1 3 3 2 3 1
1 1 3 3 2 3 1
1 1 3 3 2 3 1
1 1 3 3 2 3 1
1 1 3 3 2 3 1
1 1 3 3 2 3 1
1 1 3 3 2 3 1
1 1 3 3 2 3 1
1 1 3 3 2 3 1
1 1 3 3 2 3 1
1 1 3 3 2 3 1
1 1 3 3 2 3 1
1 1 3 3 2 3 1
1 1 3 3 2 3 1
1 1 3 3 2 3 1
1 1 3 3 2 3 1
1 1 3 3 2 3 1
1 1 3 3 2 3 1
1 1 3 3 2 3 1
1 1 3 3 2 3 1
1 1 3 3 2 3 1
1 1 3 3 2 3 1
1 1 3 3 2 3 1
1 1 3 3 2 3 1
1 1 3 3 2 3 1
1 1 3 3 2 3 1
1 1 3 3 2 3 1
1 1 3 3 2 3 1
1 1 3 3 2 3 1
1 1 1 3 2 3 2
1 1 1 3 2 3 2
1 1 1 3 2 3 2
1 1 1 3 2 3 2
1 1 1 3 2 3 2
1 1 1 3 2 3 2
1 1 1 3 2 3 2
1 1 1 3 2 3 2
1 1 1 3 2 3 2
1 1 1 3 2 3 2
1 1 1 3 2 3 2
1 1 1 3 2 3 2
1 1 1 3 2 3 2
1 1 1 3 2 3 2
1 1 1 3 2 3 2
1 1 1 3 2 3 2
1 1 1 3 2 3 2
1 1 1 3 2 3 2
1 1 1 3 2 3 2
1 1 1 3 2 3 2
1 1 1 3 2 3 2
1 1 1 3 2 3 2
1 1 1 3 2 3 2
1 1 1 3 2 3 2
1 1 1 3 2 3 2
1 1 1 3 2 3 2
1 1 1 3 2 3 2
1 1 1 3 2 3 2
1 1 1 3 2 3 2
1 1 1 3 2 3 2
1 1 1 3 2 3 2
1 1 1 3 2 3 2
1 1 1 3 2 3 2
1 1 1 3 2 3 2
1 1 1 3 2 3 2
1 1 1 3 2 3 2
1 1 1 3 2 3 2
1 1 1 3 2 3 2
1 1 1 3 2 3 2
1 1 1 3 2 3 2
1 1 1 3 2 3 2
1 1 1 3 2 3 2
1 1 1 3 2 3 2
1 1 1 3 2 3 2
1 1 1 3 2 3 2
1 1 1 3 2 3 2
1 1 1 3 2 3 2
1 1 1 3 2 3 2
1 1 1 3 2 3 2
1 1 1 3 2 3 2
1 1 1 3 2 3 2
1 1 1 3 2 3 2
1 1 1 3 2 3 2
1 1 1 3 2 3 2
1 1 1 3 2 3 2
1 1 1 3 2 3 2
1 1 1 3 2 3 2
1 1 1 3 2 3 2
1 1 1 3 2 3 2
1 1 1 3 2 3 2
1 1 1 3 2 3 2
1 1 1 3 2 3 2
1 1 1 3 2 3 2
1 1 1 3 2 3 2
1 1 1 3 2 3 2
1 1 1 3 2 3 2
1 1 1 3 2 3 2
1 1 1 3 2 3 2
1 1 1 3 2 3 2
1 1 1 3 2 3 2
1 1 1 3 2 3 2
1 1 1 3 2 3 2
1 1 1 3 2 3 2
1 1 1 3 2 3 2
1 1 1 3 2 3 2
1 1 1 3 2 3 2
1 1 1 3 2 3 2
1 1 1 3 2 3 2
1 1 1 3 2 3 2
1 1 1 3 2 3 2
1 1 1 3 2 3 2
1 1 1 3 2 3 2
1 1 1 3 2 3 2
1 1 1 3 2 3 2
1 1 1 3 2 3 2
1 1 1 3 2 3 2
1 1 1 3 2 3 2
1 1 1 3 2 3 2
1 1 1 3 2 3 2
1 1 1 3 2 3 2
1 1 1 3 2 3 2
1 1 1 3 2 3 2
1 1 1 3 2 3 2
1 1 1 3 2 3 2
1 1 1 3 2 3 2
1 1 1 3 2 3 2
1 1 1 3 2 3 2
1 1 1 3 2 3 2
1 1 1 3 2 3 2
1 1 1 3 2 3 2
1 1 1 3 2 3 2
1 1 1 3 2 3 2
1 1 1 3 2 3 2
1 1 1 3 2 3 2
1 1 1 3 2 3 2
1 1 1 3 2 3 2
1 1 1 3 2 3 2
1 1 1 3 2 3 2
1 1 1 3 2 3 2
1 1 1 3 2 3 2
1 1 1 3 2 3 2
1 1 1 3 2 3 2
1 1 1 3 2 3 2
1 1 1 3 2 3 2
1 1 1 3 2 3 2
1 1 1 3 2 3 2
1 1 1 3 2 3 2
1 1 1 3 2 3 2
1 1 1 3 2 3 2
1 1 1 3 2 3 2
1 1 1 3 2 3 2
1 1 1 3 2 3 2
1 1 1 3 2 3 2
1 1 1 3 2 3 2
1 1 1 3 2 3 2
1 1 1 3 2 3 2
1 1 1 3 2 3 2
1 1 1 3 2 3 2
1 1 1 3 2 3 2
1 1 1 3 2 3 2
1 1 1 3 2 3 2
1 1 1 3 2 3 2
1 1 1 3 2 3 2
1 1 1 3 2 3 2
1 1 1 3 2 3 2
1 1 1 3 2 3 2
1 1 1 3 2 3 2
1 1 1 3 2 3 2
1 1 1 3 2 3 2
1 1 1 3 2 3 2
1 1 1 3 2 3 2
1 1 1 3 2 3 2
1 1 1 3 2 3 2
1 1 1 3 2 3 2
1 1 1 3 2 3 2
1 1 1 3 2 3 2
1 1 1 3 2 3 2
1 1 1 3 2 3 2
1 1 1 3 2 3 2
1 1 1 3 2 3 2
1 1 1 3 2 3 2
1 1 1 3 2 3 2
1 1 1 3 2 3 2
1 1 1 3 2 3 2
1 1 1 3 2 3 2
1 1 1 3 2 3 2
1 1 1 3 2 3 2
1 1 1 3 2 3 2
1 1 1 3 2 3 2
1 1 1 3 2 3 2
1 1 1 3 2 3 2
1 1 1 3 2 3 2
1 1 1 3 2 3 2
1 1 1 3 2 3 2
1 1 1 3 2 3 2
1 1 1 3 2 3 2
1 1 1 3 2 3 2
1 1 1 3 2 3 2
1 1 1 3 2 3 2
1 1 1 3 2 3 2
1 1 1 3 2 3 2
1 1 1 3 2 3 2
1 1 1 3 2 3 2
1 1 1 3 2 3 2
1 1 1 3 2 3 2
1 1 1 3 2 3 2
1 1 1 3 2 3 2
1 1 1 3 2 3 2
1 1 1 3 2 3 2
1 1 1 3 2 3 2
1 1 1 3 2 3 2
1 1 1 3 2 3 2
1 1 1 3 2 3 2
1 1 1 3 2 3 2
1 1 1 3 2 3 2
1 1 1 3 2 3 2
1 1 1 3 2 3 2
1 1 1 3 2 3 2
1 1 1 3 2 3 2
1 1 1 3 2 3 2
1 1 1 3 2 3 2
1 1 1 3 2 3 2
1 1 1 3 2 3 2
1 1 1 3 2 3 2
1 1 1 3 2 3 2
1 1 1 3 2 3 2
1 1 1 3 2 3 2
1 1 1 3 2 3 2
1 1 1 3 2 3 2
1 1 1 3 2 3 2
1 1 1 3 2 3 2
1 1 1 3 2 3 2
1 1 1 3 2 3 2
1 1 1 3 2 3 2
1 1 1 3 2 3 2
1 1 1 3 2 3 2
1 1 1 3 2 3 2
1 1 1 3 2 3 2
1 1 1 3 2 3 2
1 1 1 3 2 3 2
1 1 1 3 2 3 2
1 1 1 3 2 3 2
1 1 1 3 2 3 2
1 1 1 3 2 3 2
1 1 1 3 2 3 2
1 1 1 3 2 3 2
1 1 1 3 2 3 2
1 1 1 3 2 3 2
1 1 1 3 2 3 2
1 1 1 3 2 3 2
1 1 1 3 2 3 2
1 1 1 3 2 3 2
1 1 1 3 2 3 2
1 1 1 3 2 3 2
1 1 1 3 2 3 2
1 1 1 3 2 3 2
1 1 1 3 2 3 2
1 1 1 3 2 3 2
1 1 1 3 2 3 2
1 1 1 3 2 3 2
1 1 1 3 2 3 2
1 1 1 3 2 3 2
1 1 1 3 2 3 2
1 1 1 3 2 3 2
1 1 1 3 2 3 2
1 1 1 3 2 3 2
1 1 1 3 2 3 2
1 1 1 3 2 3 2
1 1 1 3 2 3 2
1 1 1 3 2 3 2
1 1 1 3 2 3 2
1 1 1 3 2 3 2
1 1 1 3 2 3 2
1 1 1 3 2 3 2
1 1 1 3 2 3 2
1 1 1 3 2 3 2
1 1 1 3 2 3 2
1 1 1 3 2 3 2
1 1 1 3 2 3 2
1 1 1 3 2 3 2
1 1 1 3 2 3 2
1 1 1 3 2 3 2
1 1 1 3 2 3 2
1 1 1 3 2 3 2
1 1 1 3 2 3 2
1 1 1 3 2 3 2
1 1 1 3 2 3 2
1 1 1 3 2 3 2
1 1 1 3 2 3 2
1 1 1 3 2 3 2
1 1 1 3 2 3 2
1 1 1 3 2 3 2
1 1 1 3 2 3 2
1 1 1 3 2 3 2
1 1 1 3 2 3 2
1 1 1 3 2 3 2
1 1 1 3 2 3 2
1 1 1 3 2 3 2
1 1 1 3 2 3 2
1 1 1 3 2 3 2
1 1 1 3 2 3 2
1 1 1 3 2 3 2
1 1 1 3 2 3 2
1 1 1 3 2 3 2
1 1 1 3 2 3 2
1 1 1 3 2 3 2
1 1 1 3 2 3 2
1 1 1 3 2 3 2
1 1 1 3 2 3 2
1 1 1 3 2 3 2
1 1 1 3 2 3 2
1 1 1 3 2 3 2
1 1 1 3 2 3 2
1 1 1 3 2 3 2
1 1 1 3 2 3 2
1 1 1 3 2 3 2
1 1 1 3 2 3 2
1 1 1 3 2 3 2
1 1 1 3 2 3 2
1 1 1 3 2 3 2
1 1 1 3 2 3 2
1 1 1 3 2 3 2
1 1 1 3 2 3 2
1 1 1 3 2 3 2
1 1 1 3 2 3 2
1 1 1 3 2 3 2
1 1 1 3 2 3 2
1 1 1 3 2 3 2
1 1 1 3 2 3 2
1 1 1 3 2 3 2
1 1 1 3 2 3 2
1 1 1 3 2 3 2
1 1 1 3 2 3 2
1 1 1 3 2 3 2
1 1 1 3 2 3 2
1 1 1 3 2 3 2
1 1 1 3 2 3 2
1 1 1 3 2 3 2
1 1 1 3 2 3 2
1 1 1 3 2 3 2
1 1 1 3 2 3 2
1 1 1 3 2 3 2
1 1 1 3 2 3 2
1 1 1 3 2 3 2
1 1 1 3 2 3 2
1 1 1 3 2 3 2
1 1 1 3 2 3 2
1 1 1 3 2 3 2
1 1 1 3 2 3 2
1 1 1 3 2 3 2
1 1 1 3 2 3 2
1 1 1 3 2 3 2
1 1 1 3 2 3 2
1 1 1 3 2 3 2
1 1 1 3 2 3 2
1 1 1 3 2 3 2
1 1 1 3 2 3 2
1 1 1 3 2 3 2
1 1 1 3 2 3 2
1 1 1 3 2 3 2
1 1 1 3 2 3 2
1 1 1 3 2 3 2
1 1 1 3 2 3 2
1 1 1 3 2 3 2
1 1 1 3 2 3 2
1 1 1 3 2 3 2
1 1 1 3 2 3 2
1 1 1 3 2 3 2
1 1 1 3 2 3 2
1 1 1 3 2 3 2
1 1 1 3 2 3 2
1 1 1 3 2 3 2
1 1 1 3 2 3 2
1 1 1 3 2 3 2
1 1 1 3 2 3 2
1 1 1 3 2 3 2
1 1 1 3 2 3 2
1 1 1 3 2 3 2
1 1 1 3 2 3 2
1 1 1 3 2 3 2
1 1 1 3 2 3 2
1 1 1 3 2 3 2
1 1 1 3 2 3 2
1 1 1 3 2 3 2
1 1 1 3 2 3 2
1 1 1 3 2 3 2
1 1 1 3 2 3 2
1 1 1 3 2 3 2
1 1 1 3 2 3 2
1 1 1 3 2 3 2
1 1 1 3 2 3 2
1 1 1 3 2 3 2
1 1 1 3 2 3 2
1 1 1 3 2 3 2
1 1 1 3 2 3 2
1 1 1 3 2 3 2
1 1 1 3 2 3 2
1 1 1 3 2 3 2
1 1 1 3 2 3 2
1 1 1 3 2 3 2
1 1 1 3 2 3 2
1 1 1 3 2 3 2
1 1 1 3 2 3 2
1 1 1 3 2 3 2
1 1 1 3 2 3 2
1 1 1 3 2 3 2
1 1 1 3 2 3 2
1 1 1 3 2 3 2
1 1 1 3 2 3 2
1 1 1 3 2 3 2
1 1 1 3 2 3 2
1 1 1 3 2 3 2
1 1 1 3 2 3 2
1 1 1 3 2 3 2
1 1 1 3 2 3 2
1 1 1 3 2 3 2
1 1 1 3 2 3 2
1 1 1 3 2 3 2
1 1 1 3 2 3 2
1 1 1 3 2 3 2
1 1 1 3 2 3 2
1 1 1 3 2 3 2
1 1 1 3 2 3 2
1 1 1 3 2 3 2
1 1 1 3 2 3 2
1 1 1 3 2 3 2
1 1 1 3 2 3 2
1 1 1 3 2 3 2
1 1 1 3 2 3 2
1 1 1 3 2 3 2
1 1 1 3 2 3 2
1 1 1 3 2 3 2
1 1 1 3 2 3 2
1 1 1 3 2 3 2
1 1 1 3 2 3 2
1 1 1 3 2 3 2
1 1 1 3 2 3 2
1 1 1 3 2 3 2
1 1 1 3 2 3 2
1 1 1 3 2 3 2
1 1 1 3 2 3 2
1 1 1 3 2 3 2
1 1 1 3 2 3 2
1 1 1 3 2 3 2
1 1 1 3 2 3 2
1 1 1 3 2 3 2
1 1 1 3 2 3 2
1 1 1 3 2 3 2
1 1 1 3 2 3 2
1 1 1 3 2 3 2
1 1 1 3 2 3 2
1 1 1 3 2 3 2
1 1 1 3 2 3 2
1 1 1 3 2 3 2
1 1 1 3 2 3 2
1 1 1 3 2 3 2
1 1 1 3 2 3 2
1 1 1 3 2 3 2
1 1 1 3 2 3 2
1 1 1 3 2 3 2
1 1 1 3 2 3 2
1 1 1 3 2 3 2
1 1 1 3 2 3 2
1 1 1 3 2 3 2
1 1 1 3 2 3 2
1 1 1 3 2 3 2
1 1 1 3 2 3 2
1 1 1 3 2 3 3
1 1 1 3 2 3 3
1 1 1 3 2 3 3
1 1 1 3 2 3 3
1 1 1 3 2 3 3
1 1 1 3 2 3 3
1 1 1 3 2 3 3
1 1 1 3 2 3 3
1 1 1 3 2 3 3
1 1 1 3 2 3 3
1 1 1 3 2 3 3
1 1 1 3 2 3 3
1 1 1 3 2 3 3
1 1 1 3 2 3 3
1 1 1 3 2 3 3
1 1 1 3 2 3 3
1 1 1 3 2 3 3
1 1 1 3 2 3 3
1 1 1 3 2 3 3
1 1 1 3 2 3 3
1 1 1 3 2 3 3
1 1 1 3 2 3 3
1 1 1 3 2 3 3
1 1 1 3 2 3 3
1 1 1 3 2 3 3
1 1 1 3 2 3 3
1 1 1 3 2 3 3
1 1 1 3 2 3 3
1 1 1 3 2 3 3
1 1 1 3 2 3 3
1 1 1 3 2 3 3
1 1 1 3 2 3 3
1 1 1 3 2 3 3
1 1 1 3 2 3 3
1 1 1 3 2 3 3
1 1 1 3 2 3 3
1 1 1 3 2 3 3
1 1 1 3 2 3 3
1 1 1 3 2 3 3
1 1 1 3 2 3 3
1 1 1 3 2 3 3
1 1 1 3 2 3 3
1 1 1 3 2 3 3
1 1 1 3 2 3 3
1 1 1 3 2 3 3
1 1 1 3 2 3 3
1 1 1 3 2 3 3
1 1 1 3 2 3 3
1 1 1 3 2 3 3
1 1 1 3 2 3 3
1 1 1 3 2 3 3
1 1 1 3 2 3 3
1 1 1 3 2 3 3
1 1 1 3 2 3 3
1 1 1 3 2 3 3
1 1 1 3 2 3 3
1 1 1 3 2 3 3
1 1 1 3 2 3 3
1 1 1 3 2 3 3
1 1 1 3 2 3 3
1 1 1 3 2 3 3
1 1 1 3 2 3 3
1 1 1 3 2 3 3
1 1 1 3 2 3 3
1 1 1 3 2 3 3
1 1 1 3 2 3 3
1 1 1 3 2 3 3
1 1 1 3 2 3 3
1 1 1 3 2 3 3
1 1 1 3 2 3 3
1 1 1 3 2 3 3
1 1 1 3 2 3 3
1 1 1 3 2 3 3
1 1 1 3 2 3 3
1 1 1 3 2 3 3
1 1 1 3 2 3 3
1 1 1 3 2 3 3
1 1 1 3 2 3 3
1 1 1 3 2 3 3
1 1 1 3 2 3 3
1 1 1 3 2 3 3
1 1 1 3 2 3 3
1 1 1 3 2 3 3
1 1 1 3 2 3 3
1 1 1 3 2 3 3
1 1 1 3 2 3 3
1 1 1 3 2 3 3
1 1 1 3 2 3 3
1 1 1 3 2 3 3
1 1 1 3 2 3 3
1 1 1 3 2 3 3
1 1 1 3 2 3 3
1 1 1 3 2 3 3
1 1 1 3 2 3 3
1 1 1 3 2 3 3
1 1 1 3 2 3 3
1 1 1 3 2 3 3
1 1 1 3 2 3 3
1 1 1 3 2 3 3
1 1 1 3 2 3 3
1 1 1 3 2 3 3
1 1 1 3 2 3 3
1 1 1 3 2 3 3
1 1 1 3 2 3 3
1 1 1 3 2 3 3
1 1 1 3 2 3 3
1 1 1 3 2 3 3
1 1 1 3 2 3 3
1 1 1 3 2 3 3
1 1 1 3 2 3 3
1 1 1 3 2 3 3
1 1 1 3 2 3 3
1 1 1 3 2 3 3
1 1 1 3 2 3 3
1 1 1 3 2 3 3
1 1 1 3 2 3 3
1 1 1 3 2 3 3
1 1 1 3 2 3 3
1 1 1 3 2 3 3
1 1 1 3 2 3 3
1 1 1 3 2 3 3
1 1 1 3 2 3 3
1 1 1 3 2 3 3
1 1 1 3 2 3 3
1 1 1 3 2 3 3
1 1 1 3 2 3 3
1 1 1 3 2 3 3
1 1 1 3 2 3 3
1 1 1 3 2 3 3
1 1 1 3 2 3 3
1 1 1 3 2 3 3
1 1 1 3 2 3 3
1 1 1 3 2 3 3
1 1 1 3 2 3 3
1 1 1 3 2 3 3
1 1 1 3 2 3 3
1 1 1 3 2 3 3
1 1 1 3 2 3 3
1 1 1 3 2 3 3
1 1 1 3 2 3 3
1 1 1 3 2 3 3
1 1 1 3 2 3 3
1 1 1 3 2 3 3
1 1 1 3 2 3 3
1 1 1 3 2 3 3
1 1 1 3 2 3 3
1 1 1 3 2 3 3
1 1 1 3 2 3 3
1 1 1 3 2 3 3
1 1 1 3 2 3 3
1 1 1 3 2 3 3
1 1 1 3 2 3 3
1 1 1 3 2 3 3
1 1 1 3 2 3 3
1 1 1 3 2 3 3
1 1 1 3 2 3 3
1 1 1 3 2 3 3
1 1 1 3 2 3 3
1 1 1 3 2 3 3
1 1 1 3 2 3 3
1 1 1 3 2 3 3
1 1 1 3 2 3 3
1 1 1 3 2 3 3
1 1 1 3 2 3 3
1 1 1 3 2 3 3
1 1 1 3 2 3 3
1 1 1 3 2 3 3
1 1 1 3 2 3 3
1 1 1 3 2 3 3
1 1 1 3 2 3 3
1 1 1 3 2 3 3
1 1 1 3 2 3 3
1 1 1 3 2 3 3
1 1 1 3 2 3 3
1 1 1 3 2 3 3
1 1 1 3 2 3 3
1 1 1 3 2 3 3
1 1 1 3 2 3 3
1 1 1 3 2 3 3
1 1 1 3 2 3 3
1 1 1 3 2 3 3
1 1 1 3 2 3 3
1 1 1 3 2 3 3
1 1 1 3 2 3 3
1 1 1 3 2 3 3
1 1 1 3 2 3 3
1 1 1 3 2 3 3
1 1 1 3 2 3 3
1 1 1 3 2 3 3
1 1 1 3 2 3 3
1 1 1 3 2 3 3
1 1 1 3 2 3 3
1 1 1 3 2 3 3
1 1 1 3 2 3 3
1 1 3 3 2 3 3
1 1 3 3 2 3 3
1 1 3 3 2 3 3
1 1 3 3 2 3 3
1 1 3 3 2 3 3
1 1 3 3 2 3 3
1 1 3 3 2 3 3
1 1 3 3 2 3 3
1 1 3 3 2 3 3
1 1 3 3 2 3 3
1 1 3 3 2 3 3
1 1 3 3 2 3 3
1 1 3 3 2 3 3
1 1 3 3 2 3 3
1 1 3 3 2 3 3
1 1 3 3 2 3 3
1 1 3 3 2 3 3
1 1 3 3 2 3 3
1 1 3 3 2 3 3
1 1 3 3 2 3 3
1 1 3 3 2 3 3
1 1 3 3 2 3 3
1 1 3 3 2 3 3
1 1 3 3 2 3 3
1 1 3 3 2 3 3
1 1 3 3 2 3 3
1 1 3 3 2 3 3
1 1 3 3 2 3 3
1 1 3 3 2 3 3
1 1 3 3 2 3 3
1 1 3 3 2 3 3
1 1 3 3 2 3 3
1 1 3 3 2 3 3
1 1 3 3 2 3 3
1 1 3 3 2 3 3
1 1 3 3 2 3 3
1 1 3 3 2 3 3
1 1 3 3 2 3 3
1 1 3 3 2 3 3
1 1 3 3 2 3 3
1 1 3 3 2 3 3
1 1 3 3 2 3 3
1 1 3 3 2 3 3
1 1 3 3 2 3 3
1 1 3 3 2 3 3
1 1 3 3 2 3 3
1 1 3 3 2 3 3
1 1 3 3 2 3 3
1 1 3 3 2 3 3
1 1 3 3 2 3 3
1 1 3 3 2 3 3
1 1 3 3 2 3 3
1 1 3 3 2 3 3
1 1 3 3 2 3 3
1 1 3 3 2 3 3
1 1 3 3 2 3 3
1 1 3 3 2 3 3
1 1 3 3 2 3 3
1 1 3 3 2 3 3
1 1 3 3 2 3 3
1 1 3 3 2 3 3
1 1 3 3 2 3 3
1 1 3 3 2 3 3
1 1 3 3 2 3 3
1 1 3 3 2 3 3
1 1 3 3 2 3 3
1 1 3 3 2 3 3
1 1 3 3 2 3 3
1 1 3 3 2 3 3
1 1 3 3 2 3 3
1 1 3 3 2 3 3
1 1 3 3 2 3 3
1 1 3 3 2 3 3
1 1 3 3 2 3 3
1 1 3 3 2 3 3
1 1 3 3 2 3 3
1 1 3 3 2 3 3
1 1 3 3 2 3 3
1 1 3 3 2 3 3
1 1 3 3 2 3 3
1 1 3 3 2 3 3
1 1 3 3 2 3 3
1 1 3 3 2 3 3
1 1 3 3 2 3 3
1 1 3 3 2 3 3
1 1 3 3 2 3 3
1 1 3 3 2 3 3
1 1 3 3 2 3 3
1 1 3 3 2 3 3
1 1 3 3 2 3 3
1 1 3 3 2 3 3
1 1 3 3 2 3 3
1 1 3 3 2 3 3
1 1 3 3 2 3 3
1 1 3 3 2 3 3
1 1 3 3 2 3 3
1 1 3 3 2 3 3
1 1 3 3 2 3 3
1 1 3 3 2 3 3
1 1 3 3 2 3 3
1 1 3 3 2 3 3
1 1 3 3 2 3 3
1 1 3 3 2 3 3
1 1 3 3 2 3 3
1 1 3 3 2 3 3
1 1 3 3 2 3 3
1 1 3 3 2 3 3
1 1 3 3 2 3 3
1 1 3 3 2 3 3
1 1 3 3 2 3 3
1 1 3 3 2 3 3
1 1 3 3 2 3 3
1 1 3 3 2 3 3
1 1 3 3 2 3 3
1 1 3 3 2 3 3
1 1 3 3 2 3 3
1 1 3 3 2 3 3
1 1 3 3 2 3 3
1 1 3 3 2 3 3
1 1 3 3 2 3 3
1 1 3 3 2 3 3
1 1 3 3 2 3 3
1 1 3 3 2 3 3
1 1 3 3 2 3 3
1 1 3 3 2 3 3
1 1 3 3 2 3 3
1 1 3 3 2 3 3
1 1 3 3 2 3 3
1 1 3 3 2 3 3
1 1 3 3 2 3 3
1 1 3 3 2 3 3
1 1 3 3 2 3 3
1 1 3 3 2 3 3
1 1 3 3 2 3 3
1 1 3 3 2 3 3
1 1 3 3 2 3 3
1 1 3 3 2 3 3
1 1 3 3 2 3 3
1 1 3 3 2 3 3
1 1 3 3 2 3 3
1 1 3 3 2 3 3
1 1 3 3 2 3 3
1 1 3 3 2 3 3
1 1 3 3 2 3 3
1 1 3 3 2 3 3
1 1 3 3 2 3 3
1 1 3 3 2 3 3
1 1 3 3 2 3 3
1 1 3 3 2 3 3
1 1 3 3 2 3 3
1 1 3 3 2 3 3
1 1 3 3 2 3 3
1 1 3 3 2 3 3
1 1 3 3 2 3 3
1 1 3 3 2 3 3
1 1 3 3 2 3 3
1 1 3 3 2 3 3
1 1 3 3 2 3 3
1 1 3 3 2 3 3
1 1 3 3 2 3 3
1 1 3 3 2 3 3
1 1 3 3 2 3 3
1 1 3 3 2 3 3
1 1 3 3 2 3 3
1 1 3 3 2 3 3
1 1 3 3 2 3 3
1 1 3 3 2 3 3
1 1 3 3 2 3 3
1 1 3 3 2 3 3
1 1 3 3 2 3 3
1 1 3 3 2 3 3
1 1 3 3 2 3 3
1 1 3 3 2 3 3
1 1 3 3 2 3 3
1 1 3 3 2 3 3
1 1 3 3 2 3 3
1 1 3 3 2 3 3
1 1 3 3 2 3 3
1 1 3 3 2 3 3
1 1 3 3 2 3 3
1 1 3 3 2 3 3
1 1 3 3 2 3 3
1 1 3 3 2 3 3
1 1 3 3 2 3 3
1 1 3 3 2 3 3
1 1 3 3 2 3 3
1 1 3 3 2 3 3
1 1 3 3 2 3 3
1 1 3 3 2 3 3
1 1 3 3 2 3 3
1 1 3 3 2 3 3
1 1 3 3 2 3 3
1 1 3 3 2 3 3
1 1 3 3 2 3 3
1 1 3 3 2 3 3
1 1 3 3 2 3 3
1 1 3 3 2 3 3
1 1 3 3 2 3 3
1 1 3 3 2 3 3
1 1 3 3 2 3 3
1 1 3 3 2 3 3
1 1 3 3 2 3 3
1 1 3 3 2 3 3
1 1 3 3 2 3 3
1 1 3 3 2 3 3
1 1 3 3 2 3 3
1 1 3 3 2 3 3
1 1 3 3 2 3 3
1 1 3 3 2 3 3
1 1 3 3 2 3 3
1 1 3 3 2 3 3
1 1 3 3 2 3 3
1 1 3 3 2 3 3
1 1 3 3 2 3 3
1 1 3 3 2 3 3
1 1 3 3 2 3 3
1 1 3 3 2 3 3
1 1 3 3 2 3 3
1 1 3 3 2 3 3
1 1 3 3 2 3 3
1 1 3 3 2 3 3
1 1 3 3 2 3 3
1 1 3 3 2 3 3
1 1 3 3 2 3 3
1 1 3 3 2 3 3
1 1 3 3 2 3 3
1 1 3 3 2 3 3
1 1 3 3 2 3 3
1 1 3 3 2 3 3
1 1 3 3 2 3 3
1 1 3 3 2 3 3
1 1 3 3 2 3 3
1 1 3 3 2 3 3
1 1 3 3 2 3 3
1 1 3 3 2 3 3
1 1 3 3 2 3 3
1 1 3 3 2 3 3
1 1 3 3 2 3 3
1 1 3 3 2 3 3
1 1 3 3 2 3 3
1 1 3 3 2 3 3
1 1 3 3 2 3 3
1 1 3 3 2 3 3
1 1 3 3 2 3 3
1 1 3 3 2 3 3
1 1 3 3 2 3 3
1 1 3 3 2 3 3
1 1 3 3 2 3 3
1 1 3 3 2 3 3
1 1 3 3 2 3 3
1 1 3 3 2 3 3
1 1 3 3 2 3 3
1 1 3 3 2 3 3
1 1 3 3 2 3 3
1 1 3 3 2 3 3
1 1 3 3 2 3 3
1 1 3 3 2 3 3
1 1 3 3 2 3 3
1 1 3 3 2 3 3
1 1 3 3 2 3 3
1 1 3 3 2 3 3
1 1 3 3 2 3 3
1 1 3 3 2 3 3
1 1 3 3 2 3 3
1 1 3 3 2 3 3
1 1 3 3 2 3 3
1 1 3 3 2 3 3
1 1 3 3 2 3 3
1 1 3 3 2 3 3
1 1 3 3 2 3 3
1 1 3 3 2 3 3
1 1 3 3 2 3 3
1 1 3 3 2 3 3
1 1 3 3 2 3 3
1 1 3 3 2 3 3
1 1 3 3 2 3 3
1 1 3 3 2 3 3
1 1 3 3 2 3 3
1 1 3 3 2 3 3
1 1 3 3 2 3 3
1 1 3 3 2 3 3
1 1 3 3 2 3 3
1 1 3 3 2 3 3
1 1 3 3 2 3 3
1 1 3 3 2 3 3
1 1 3 3 2 3 3
1 1 3 3 2 3 3
1 1 3 3 2 3 3
1 1 3 3 2 3 3
1 1 3 3 2 3 3
1 1 3 3 2 3 3
1 1 3 3 2 3 3
1 1 3 3 2 3 3
1 1 3 3 2 3 3
1 1 3 3 2 3 3
1 1 3 3 2 3 3
1 1 3 3 2 3 3
1 1 3 3 2 3 3
1 1 3 3 2 3 3
1 1 3 3 2 3 3
1 1 3 3 2 3 3
1 1 3 3 2 3 3
1 1 3 3 2 3 3
1 1 3 3 2 3 3
1 1 3 3 2 3 3
1 1 3 3 2 3 3
1 1 3 3 2 3 3
1 1 3 3 2 3 3
1 1 3 3 2 3 3
1 1 3 3 2 3 3
1 1 3 3 2 3 3
1 1 3 3 2 3 3
1 1 3 3 2 3 3
1 1 3 3 2 3 3
1 1 3 3 2 3 3
1 1 3 3 2 3 3
1 1 3 3 2 3 3
1 1 3 3 2 3 3
1 1 3 3 2 3 3
1 1 3 3 2 3 3
1 1 3 3 2 3 3
1 1 3 3 2 3 3
1 1 3 3 2 3 3
1 1 3 3 2 3 3
1 1 3 3 2 3 3
1 1 3 3 2 3 3
1 1 3 3 2 3 3
1 1 3 3 2 3 3
1 1 3 3 2 3 3
1 1 3 3 2 3 3
1 1 3 3 2 3 3
1 1 3 3 2 3 3
1 1 3 3 2 3 3
1 1 3 3 2 3 3
1 1 3 3 2 3 3
1 1 3 3 2 3 3
1 1 3 3 2 3 3
1 1 3 3 2 3 3
1 1 3 3 2 3 3
1 1 3 3 2 3 3
1 1 3 3 2 3 3
1 1 3 3 2 3 3
1 1 3 3 2 3 3
1 1 3 3 2 3 3
1 1 3 3 2 3 3
1 1 3 3 2 3 3
1 1 3 3 2 3 3
1 1 3 3 2 3 3
1 1 3 3 2 3 3
1 1 3 3 2 3 3
1 1 3 3 2 3 3
1 1 3 3 2 3 3
1 1 3 3 2 3 3
1 1 3 3 2 3 3
1 1 3 3 2 3 3
1 1 3 3 2 3 3
1 1 3 3 2 3 3
1 1 3 3 2 3 3
1 1 3 3 2 3 3
1 1 3 3 2 3 3
1 1 3 3 2 3 3
1 1 3 3 2 3 3
1 1 3 3 2 3 3
1 1 3 3 2 3 3
1 1 3 3 2 3 3
1 1 3 3 2 3 3
1 1 3 3 2 3 3
1 1 3 3 2 3 3
1 1 3 3 2 3 3
1 1 3 3 2 3 3
1 1 3 3 2 3 3
1 1 3 3 2 3 3
1 1 3 3 2 3 3
1 1 3 3 2 3 3
1 1 3 3 2 3 3
1 1 3 3 2 3 3
1 1 3 3 2 3 3
1 1 3 3 2 3 3
1 1 3 3 2 3 3
1 1 3 3 2 3 3
1 1 3 3 2 3 3
1 1 3 3 2 3 3
1 1 3 3 2 3 3
1 1 3 3 2 3 3
1 1 3 3 2 3 3
1 1 3 3 2 3 3
1 1 3 3 2 3 3
1 1 3 3 2 3 3
1 1 3 3 2 3 3
1 1 3 3 2 3 3
1 1 3 3 2 3 3
1 1 3 3 2 3 3
1 1 3 3 2 3 3
1 1 3 3 2 3 3
1 1 3 3 2 3 3
1 1 3 3 2 3 3
1 1 3 3 2 3 3
1 1 3 3 2 3 3
1 1 3 3 2 3 3
1 1 3 3 2 3 3
1 1 3 3 2 3 3
1 1 3 3 2 3 3
1 1 3 3 2 3 3
1 1 3 3 2 3 3
1 1 3 3 2 3 3
1 1 3 3 2 3 3
1 1 3 3 2 3 3
1 1 3 3 2 3 3
1 1 3 3 2 3 3
1 1 3 3 2 3 3
1 1 3 3 2 3 3
1 1 3 3 2 3 3
1 1 3 3 2 3 3
1 1 3 3 2 3 3
1 1 3 3 2 3 3
1 1 3 3 2 3 3
1 1 3 3 2 3 3
1 1 3 3 2 3 3
1 1 3 3 2 3 3
1 1 3 3 2 3 3
1 1 3 3 2 3 3
1 1 3 3 2 3 3
1 1 3 3 2 3 3
1 1 3 3 2 3 3
1 1 3 3 2 3 3
1 1 3 3 2 3 3
1 1 3 3 2 3 3
1 1 3 3 2 3 3
1 1 3 3 2 3 3
1 1 3 3 2 3 3
1 1 3 3 2 3 3
1 1 3 3 2 3 3
1 1 3 3 2 3 3
1 1 3 3 2 3 3
1 1 3 3 2 3 3
1 1 3 3 2 3 3
1 1 3 3 2 3 3
1 1 3 3 2 3 3
1 1 3 3 2 3 3
1 1 3 3 2 3 3
1 1 3 3 2 3 3
1 1 3 3 2 3 3
1 1 3 3 2 3 3
1 1 3 3 2 3 3
1 1 3 3 2 3 3
1 1 3 3 2 3 3
1 1 3 3 2 3 3
1 1 3 3 2 3 3
1 1 3 3 2 3 3
1 1 3 3 2 3 3
1 1 3 3 2 3 3
1 1 3 3 2 3 3
1 1 3 3 2 3 3
1 1 3 3 2 3 3
1 1 3 3 2 3 3
1 1 3 3 2 3 3
1 1 3 3 2 3 3
1 1 3 3 2 3 3
1 1 3 3 2 3 3
1 1 3 3 2 3 3
1 1 3 3 2 3 3
1 1 3 3 2 3 3
1 1 3 3 2 3 3
1 1 3 3 2 3 3
1 1 3 3 2 3 3
1 1 3 3 2 3 3
1 1 3 3 2 3 3
1 1 3 3 2 3 3
1 1 3 3 2 3 3
1 1 3 3 2 3 3
1 1 3 3 2 3 3
1 1 3 3 2 3 3
1 1 3 3 2 3 3
1 1 3 3 2 3 3
1 1 3 3 2 3 3
1 1 3 3 2 3 3
1 1 3 3 2 3 3
1 1 3 3 2 3 3
1 1 3 3 2 3 3
1 1 3 3 2 3 3
1 1 3 3 2 3 3
1 1 3 3 2 3 3
1 1 3 3 2 3 3
1 1 3 3 2 3 3
1 1 3 3 2 3 3
1 1 3 3 2 3 3
1 1 3 3 2 3 3
1 1 3 3 2 3 3
1 1 3 3 2 3 3
1 1 3 3 2 3 3
1 1 3 3 2 3 3
1 1 3 3 2 3 3
1 1 3 3 2 3 3
1 1 3 3 2 3 3
1 1 3 3 2 3 3
1 1 3 3 2 3 3
1 1 3 3 2 3 3
1 1 3 3 2 3 3
1 1 3 3 2 3 3
1 1 3 3 2 3 3
1 1 3 3 2 3 3
1 1 3 3 2 3 3
1 1 3 3 2 3 3
1 1 3 3 2 3 3
1 1 3 3 2 3 3
1 1 3 3 2 3 3
1 1 3 3 2 3 3
1 1 3 3 2 3 3
1 1 3 3 2 3 3
1 1 3 3 2 3 3
1 1 3 3 2 3 3
1 1 3 3 2 3 3
1 1 3 3 2 3 3
1 1 3 3 2 3 3
1 1 3 3 2 3 3
1 1 3 3 2 3 3
1 1 3 3 2 3 3
1 1 3 3 2 3 3
1 1 3 3 2 3 3
1 1 3 3 2 3 3
1 1 3 3 2 3 3
1 1 3 3 2 3 3
1 1 3 3 2 3 3
1 1 3 3 2 3 3
1 1 3 3 2 3 3
1 1 3 3 2 3 3
1 1 3 3 2 3 3
1 1 3 3 2 3 3
1 1 3 3 2 3 3
1 1 3 3 2 3 3
1 1 3 3 2 3 3
1 1 3 3 2 3 3
1 1 3 3 2 3 3
1 1 3 3 2 3 3
1 1 3 3 2 3 3
1 1 3 3 2 3 3
1 1 3 3 2 3 3
1 1 3 3 2 3 3
1 1 3 3 2 3 3
1 1 3 3 2 3 3
1 1 3 3 2 3 3
1 1 3 3 2 3 3
1 1 3 3 2 3 3
1 1 3 3 2 3 3
1 1 3 3 2 3 3
1 1 3 3 2 3 3
1 1 3 3 2 3 3
1 1 3 3 2 3 3
1 1 3 3 2 3 3
1 1 3 3 2 3 3
1 1 3 3 2 3 3
1 1 3 3 2 3 3
1 1 3 3 2 3 3
1 1 3 3 2 3 3
1 1 3 3 2 3 3
1 1 3 3 2 3 3
1 1 3 3 2 3 3
1 1 3 3 2 3 3
1 3 3 3 2 3 3
1 3 3 3 2 3 3
1 3 3 3 2 3 3
1 3 3 3 2 3 3
1 3 3 3 2 3 3
1 3 3 3 2 3 3
1 3 3 3 2 3 3
1 3 3 3 2 3 3
1 3 3 3 2 3 3
1 3 3 3 2 3 3
1 3 3 3 2 3 3
1 3 3 3 2 3 3
1 3 3 3 2 3 3
1 3 3 3 2 3 3
1 3 3 3 2 3 3
1 3 3 3 2 3 3
1 3 3 3 2 3 3
1 3 3 3 2 3 3
1 3 3 3 2 3 3
1 3 3 3 2 3 3
1 3 3 3 2 3 3
1 3 3 3 2 3 3
1 3 3 3 2 3 3
1 3 3 3 2 3 3
1 3 3 3 2 3 3
1 3 3 3 2 3 3
1 3 3 3 2 3 3
1 3 3 3 2 3 3
1 3 3 3 2 3 3
1 3 3 3 2 3 3
1 3 3 3 2 3 3
1 3 3 3 2 3 3
1 3 3 3 2 3 3
1 3 3 3 2 3 3
1 3 3 3 2 3 3
1 3 3 3 2 3 3
1 3 3 3 2 3 3
1 3 3 3 2 3 3
1 3 3 3 2 3 3
1 3 3 3 2 3 3
1 3 3 3 2 3 3
1 3 3 3 2 3 3
1 3 3 3 2 3 3
1 3 3 3 2 3 3
1 3 3 3 2 3 3
1 3 3 3 2 3 3
1 3 3 3 2 3 3
1 3 3 3 2 3 3
1 3 3 3 2 3 3
1 3 3 3 2 3 3
1 3 3 3 2 3 3
1 3 3 3 2 3 3
1 3 3 3 2 3 3
1 3 3 3 2 3 3
1 3 3 3 2 3 3
1 3 3 3 2 3 3
1 3 3 3 2 3 3
1 3 3 3 2 3 3
1 3 3 3 2 3 3
1 3 3 3 2 3 3
1 3 3 3 2 3 3
1 3 3 3 2 3 3
1 3 3 3 2 3 3
1 3 3 3 2 3 3
1 3 3 3 2 3 3
1 3 3 3 2 3 3
1 3 3 3 2 3 3
1 3 3 3 2 3 3
1 3 3 3 2 3 3
1 3 3 3 2 3 3
1 3 3 3 2 3 3
1 3 3 3 2 3 3
1 3 3 3 2 3 3
1 3 3 3 2 3 3
1 3 3 3 2 3 3
1 3 3 3 2 3 3
1 3 3 3 2 3 3
1 3 3 3 2 3 3
1 3 3 3 2 3 3
1 3 3 3 2 3 3
1 3 3 3 2 3 3
1 3 3 3 2 3 3
1 3 3 3 2 3 3
1 3 3 3 2 3 3
1 3 3 3 2 3 3
1 3 3 3 2 3 3
1 3 3 3 2 3 3
1 3 3 3 2 3 3
1 3 3 3 2 3 3
1 3 3 3 2 3 3
1 3 3 3 2 3 3
1 3 3 3 2 3 3
1 3 3 3 2 3 3
1 3 3 3 2 3 3
1 3 3 3 2 3 3
1 3 3 3 2 3 3
1 3 3 3 2 3 3
1 3 3 3 2 3 3
1 3 3 3 2 3 3
1 3 3 3 2 3 3
1 3 3 3 2 3 3
1 3 3 3 2 3 3
1 3 3 3 2 3 3
1 3 3 3 2 3 3
1 3 3 3 2 3 3
1 3 3 3 2 3 3
1 3 3 3 2 3 3
1 3 3 3 2 3 3
1 3 3 3 2 3 3
1 3 3 3 2 3 3
1 3 3 3 2 3 3
1 3 3 3 2 3 3
1 3 3 3 2 3 3
1 3 3 3 2 3 3
1 3 3 3 2 3 3
1 3 3 3 2 3 3
1 3 3 3 2 3 3
1 3 3 3 2 3 3
1 3 3 3 2 3 3
1 3 3 3 2 3 3
1 3 3 3 2 3 3
1 3 3 3 2 3 3
1 3 3 3 2 3 3
1 3 3 3 2 3 3
1 3 3 3 2 3 3
1 3 3 3 2 3 3
1 3 3 3 2 3 3
1 3 3 3 2 3 3
1 3 3 3 2 3 3
1 3 3 3 2 3 3
1 3 3 3 2 3 3
1 3 3 3 2 3 3
1 3 3 3 2 3 3
1 3 3 3 2 3 3
1 3 3 3 2 3 3
1 3 3 3 2 3 3
1 3 3 3 2 3 3
1 3 3 3 2 3 3
1 3 3 3 2 3 3
1 3 3 3 2 3 3
1 3 3 3 2 3 3
1 3 3 3 2 3 3
1 3 3 3 2 3 3
1 3 3 3 2 3 3
1 3 3 3 2 3 3
1 3 3 3 2 3 3
1 3 3 3 2 3 3
1 3 3 3 2 3 3
1 3 3 3 2 3 3
1 3 3 3 2 3 3
1 3 3 3 2 3 3
1 3 3 3 2 3 3
1 3 3 3 2 3 3
1 3 3 3 2 3 3
1 3 3 3 2 3 3
1 3 3 3 2 3 3
1 3 3 3 2 3 3
1 3 3 3 2 3 3
1 3 3 3 2 3 3
1 3 3 3 2 3 3
1 3 3 3 2 3 3
1 3 3 3 2 3 3
1 3 3 3 2 3 3
1 3 3 3 2 3 3
1 3 3 3 2 3 3
1 3 3 3 2 3 3
1 3 3 3 2 3 3
1 3 3 3 2 3 3
1 3 3 3 2 3 3
1 3 3 3 2 3 3
1 3 3 3 2 3 3
1 3 3 3 2 3 3
1 3 3 3 2 3 3
1 3 3 3 2 3 3
1 3 3 3 2 3 3
1 3 3 3 2 3 3
1 3 3 3 2 3 3
1 3 3 3 2 3 3
1 3 3 3 2 3 3
1 3 3 3 2 3 3
1 3 3 3 2 3 3
1 3 3 3 2 3 3
1 3 3 3 2 3 3
1 3 3 3 2 3 3
1 3 3 3 2 3 3
1 3 3 3 2 3 3
1 3 3 3 2 3 3
1 3 3 3 2 3 3
1 3 3 3 2 3 3
1 3 3 3 2 3 3
1 3 3 3 2 3 3
1 3 3 3 2 3 3
1 3 3 3 2 3 3
1 3 3 3 2 3 3
1 3 3 3 2 3 3
1 3 3 3 2 3 3
1 3 3 3 2 3 3
1 3 3 3 2 3 3
1 3 3 3 2 3 3
1 3 3 3 2 3 3
1 3 3 3 2 3 3
1 3 3 3 2 3 3
1 3 3 3 2 3 3
1 3 3 3 2 3 3
1 3 3 3 2 3 3
1 3 3 3 2 3 3
1 3 3 3 2 3 3
1 3 3 3 2 3 3
1 3 3 3 2 3 3
1 3 3 3 2 3 3
1 3 3 3 2 3 3
1 3 3 3 2 3 3
1 3 3 3 2 3 3
1 3 3 3 2 3 3
1 3 3 3 2 3 3
1 3 3 3 2 3 3
1 3 3 3 2 3 3
1 3 3 3 2 3 3
1 3 3 3 2 3 3
1 3 3 3 2 3 3
1 3 3 3 2 3 3
1 3 3 3 2 3 3
1 3 3 3 2 3 3
1 3 3 3 2 3 3
1 3 3 3 2 3 3
1 3 3 3 2 3 3
1 3 3 3 2 3 3
1 3 3 3 2 3 3
1 3 3 3 2 3 3
1 3 3 3 2 3 3
1 3 3 3 2 3 3
1 3 3 3 2 3 3
1 3 3 3 2 3 3
1 3 3 3 2 3 3
1 3 3 3 2 3 3
1 3 3 3 2 3 3
1 3 3 3 2 3 3
1 3 3 3 2 3 3
1 3 3 3 2 3 3
1 3 3 3 2 3 3
1 3 3 3 2 3 3
1 3 3 3 2 3 3
1 3 3 3 2 3 3
1 3 3 3 2 3 3
1 3 3 3 2 3 3
1 3 3 3 2 3 3
1 3 3 3 2 3 3
1 3 3 3 2 3 3
1 3 3 3 2 3 3
1 3 3 3 2 3 3
1 3 3 3 2 3 3
1 3 3 3 2 3 3
1 3 3 3 2 3 3
1 3 3 3 2 3 3
1 3 3 3 2 3 3
1 3 3 3 2 3 3
1 3 3 3 2 3 3
1 3 3 3 2 3 3
1 3 3 3 2 3 3
1 3 3 3 2 3 3
1 3 3 3 2 3 3
1 3 3 3 2 3 3
1 3 3 3 2 3 3
1 3 3 3 2 3 3
1 3 3 3 2 3 3
1 3 3 3 2 3 3
1 3 3 3 2 3 3
1 3 3 3 2 3 3
1 3 3 3 2 3 3
1 3 3 3 2 3 3
1 3 3 3 2 3 3
1 3 3 3 2 3 3
1 3 3 3 2 3 3
1 3 3 3 2 3 3
1 3 3 3 2 3 3
1 3 3 3 2 3 3
1 3 3 3 2 3 3
1 3 3 3 2 3 3
1 3 3 3 2 3 3
1 3 3 3 2 3 3
1 3 3 3 2 3 3
1 3 3 3 2 3 3
1 3 3 3 2 3 3
1 3 3 3 2 3 3
1 3 3 3 2 3 3
1 3 3 3 2 3 3
1 3 3 3 2 3 3
1 3 3 3 2 3 3
1 3 3 3 2 3 3
1 3 3 3 2 3 3
1 3 3 3 2 3 3
1 3 3 3 2 3 3
1 3 3 3 2 3 3
1 3 3 3 2 3 3
1 3 3 3 2 3 3
1 3 3 3 2 3 3
1 3 3 3 2 3 3
1 3 3 3 2 3 3
1 3 3 3 2 3 3
1 3 3 3 2 3 3
1 3 3 3 2 3 3
1 3 3 3 2 3 3
1 3 3 3 2 3 3
1 3 3 3 2 3 3
1 3 3 3 2 3 3
1 3 3 3 2 3 3
1 3 3 3 2 3 3
1 3 3 3 2 3 3
1 3 3 3 2 3 3
1 3 3 3 2 3 3
1 3 3 3 2 3 3
1 3 3 3 2 3 3
1 3 3 3 2 3 3
1 3 3 3 2 3 3
1 3 3 3 2 3 3
1 3 3 3 2 3 3
1 3 3 3 2 3 3
1 3 3 3 2 3 3
1 3 3 3 2 3 3
1 3 3 3 2 3 3
1 3 3 3 2 3 3
1 3 3 3 2 3 3
1 3 3 3 2 3 3
1 3 3 3 2 3 3
1 3 3 3 2 3 3
1 3 3 3 2 3 3
1 3 3 3 2 3 3
1 3 3 3 2 3 3
1 3 3 3 2 3 3
1 3 3 3 2 3 3
1 3 3 3 2 3 3
1 3 3 3 2 3 3
1 3 3 3 2 3 3
1 3 3 3 2 3 3
1 3 3 3 2 3 3
1 3 3 3 2 3 3
1 3 3 3 2 3 3
1 3 3 3 2 3 3
1 3 3 3 2 3 3
1 3 3 3 2 3 3
1 3 3 3 2 3 3
1 3 3 3 2 3 3
1 3 3 3 2 3 3
1 3 3 3 2 3 3
1 3 3 3 2 3 3
1 3 3 3 2 3 3
1 3 3 3 2 3 3
1 3 3 3 2 3 3
1 3 3 3 2 3 3
1 3 3 3 2 3 3
1 3 3 3 2 3 3
1 3 3 3 2 3 3
1 3 3 3 2 3 3
1 3 3 3 2 3 3
1 3 3 3 2 3 3
1 3 3 3 2 3 3
1 3 3 3 2 3 3
1 3 3 3 2 3 3
1 3 3 3 2 3 3
1 3 3 3 2 3 3
1 3 3 3 2 3 3
1 3 3 3 2 3 3
1 3 3 3 2 3 3
1 3 3 3 2 3 3
1 3 3 3 2 3 3
1 3 3 3 2 3 3
1 3 3 3 2 3 3
1 3 3 3 2 3 3
1 3 3 3 2 3 3
1 3 3 3 2 3 3
1 3 3 3 2 3 3
1 3 3 3 2 3 3
1 3 3 3 2 3 3
1 3 3 3 2 3 3
1 3 3 3 2 3 3
1 3 3 3 2 3 3
1 3 3 3 2 3 3
1 3 3 3 2 3 3
1 3 3 3 2 3 3
1 3 3 3 2 3 3
1 3 3 3 2 3 3
1 3 3 3 2 3 3
1 3 3 3 2 3 3
1 3 3 3 2 3 3
1 3 3 3 2 3 3
1 3 3 3 2 3 3
1 3 3 3 2 3 3
1 3 3 3 2 3 3
1 3 3 3 2 3 3
1 3 3 3 2 3 3
1 3 3 3 2 3 3
1 3 3 3 2 3 3
1 3 3 3 2 3 3
1 3 3 3 2 3 3
1 3 3 3 2 3 3
1 3 3 3 2 3 3
1 3 3 3 2 3 3
1 3 3 3 2 3 3
1 3 3 3 2 3 3
1 3 3 3 2 3 3
1 3 3 3 2 3 3
1 3 3 3 2 3 3
1 3 3 3 2 3 3
1 3 3 3 2 3 3
1 3 3 3 2 3 3
1 3 3 3 2 3 3
1 3 3 3 2 3 3
1 3 3 3 2 3 3
1 3 3 3 2 3 3
1 3 3 3 2 3 3
1 3 3 3 2 3 3
1 3 3 3 2 3 3
1 3 3 3 2 3 3
1 3 3 3 2 3 3
1 3 3 3 2 3 3
1 3 3 3 2 3 3
1 3 3 3 2 3 3
1 3 3 3 2 3 3
1 3 3 3 2 3 3
1 3 3 3 2 3 3
1 3 3 3 2 3 3
1 3 3 3 2 3 3
1 3 3 3 2 3 3
1 3 3 3 2 3 3
1 3 3 3 2 3 3
1 3 3 3 2 3 3
1 3 3 3 2 3 3
1 3 3 3 2 3 3
1 3 3 3 2 3 3
1 3 3 3 2 3 3
1 3 3 3 2 3 3
1 3 3 3 2 3 3
1 3 3 3 2 3 3
1 3 3 3 2 3 3
1 3 3 3 2 3 3
1 3 3 3 2 3 3
1 3 3 3 2 3 3
1 3 3 3 2 3 3
1 3 3 3 2 3 3
1 3 3 3 2 3 3
1 3 3 3 2 3 3
1 3 3 3 2 3 3
1 3 3 3 2 3 3
1 3 3 3 2 3 3
1 3 3 3 2 3 3
1 3 3 3 2 3 3
1 3 3 3 2 3 3
1 3 3 3 2 3 3
1 3 3 3 2 3 3
1 3 3 3 2 3 3
1 3 3 3 2 3 3
1 3 3 3 2 3 3
1 3 3 3 2 3 3
1 3 3 3 2 3 3
1 3 3 3 2 3 3
1 3 3 3 2 3 3
1 3 3 3 2 3 3
1 3 3 3 2 3 3
1 3 3 3 2 3 3
1 3 3 3 2 3 3
1 3 3 3 2 3 3
1 3 3 3 2 3 3
1 3 3 3 2 3 3
1 3 3 3 2 3 3
1 3 3 3 2 3 3
1 3 3 3 2 3 3
1 3 3 3 2 3 3
1 3 3 3 2 3 3
1 3 3 3 2 3 3
1 3 3 3 2 3 3
1 3 3 3 2 3 3
1 3 3 3 2 3 3
1 3 3 3 2 3 3
1 3 3 3 2 3 3
1 3 3 3 2 3 3
1 3 3 3 2 3 3
1 3 3 3 2 3 3
1 3 3 3 2 3 3
1 3 3 3 2 3 3
1 3 3 3 2 3 3
1 3 3 3 2 3 3
1 3 3 3 2 3 3
1 3 3 3 2 3 3
1 3 3 3 2 3 3
1 3 3 3 2 3 3
1 3 3 3 2 3 3
1 3 3 3 2 3 3
1 3 3 3 2 3 3
1 3 3 3 2 3 3
1 3 3 3 2 3 3
1 3 3 3 2 3 3
1 3 3 3 2 3 3
1 3 3 3 2 3 3
1 3 3 3 2 3 3
1 3 3 3 2 3 3
1 3 3 3 2 3 3
1 3 3 3 2 3 3
1 3 3 3 2 3 3
1 3 3 3 2 3 3
1 3 3 3 2 3 3
1 3 3 3 2 3 3
1 3 3 3 2 3 3
1 3 3 3 2 3 3
1 3 3 3 2 3 3
1 3 3 3 2 3 3
1 3 3 3 2 3 3
1 3 3 3 2 3 3
1 3 3 3 2 3 3
1 3 3 3 2 3 3
1 3 3 3 2 3 3
1 3 3 3 2 3 3
1 3 3 3 2 3 3
1 3 3 3 2 3 3
1 3 3 3 2 3 3
1 3 3 3 2 3 3
1 3 3 3 2 3 3
1 3 3 3 2 3 3
1 3 3 3 2 3 3
1 3 3 3 2 3 3
1 3 3 3 2 3 3
1 3 3 3 2 3 3
1 3 3 3 2 3 3
1 3 3 3 2 3 3
1 3 3 3 2 3 3
1 3 3 3 2 3 3
1 3 3 3 2 3 3
1 3 3 3 2 3 3
1 3 3 3 2 3 3
1 3 3 3 2 3 3
1 3 3 3 2 3 3
1 3 3 3 2 3 3
1 3 3 3 2 3 3
1 3 3 3 2 3 3
1 3 3 3 2 3 3
1 3 3 3 2 3 3
1 3 3 3 2 3 3
1 3 3 3 2 3 3
1 3 3 3 2 3 3
1 3 3 3 2 3 3
1 3 3 3 2 3 3
1 3 3 3 2 3 3
1 3 3 3 2 3 3
1 3 3 3 2 3 3
1 3 3 3 2 3 3
1 3 3 3 2 3 3
1 3 3 3 2 3 3
1 3 3 3 2 3 3
1 3 3 3 2 3 3
1 3 3 3 2 3 3
1 3 3 3 2 3 3
1 3 3 3 2 3 3
1 3 3 3 2 3 3
1 3 3 3 2 3 3
1 3 3 3 2 3 3
1 3 3 3 2 3 3
1 3 3 3 2 3 3
1 3 3 3 2 3 3
1 3 3 3 2 3 3
1 3 3 3 2 3 3
1 3 3 3 2 3 3
1 3 3 3 2 3 3
1 3 3 3 2 3 3
1 3 3 3 2 3 3
1 3 3 3 2 3 3
1 3 3 3 2 3 3
1 3 3 3 2 3 3
1 3 3 3 2 3 3
1 3 3 3 2 3 3
1 3 3 3 2 3 3
1 3 3 3 2 3 3
1 3 3 3 2 3 3
1 3 3 3 2 3 3
1 3 3 3 2 3 3
1 3 3 3 2 3 3
1 3 3 3 2 3 3
1 3 3 3 2 3 3
1 3 3 3 2 3 3
1 3 3 3 2 3 3
1 3 3 3 2 3 3
1 3 3 3 2 3 3
1 3 3 3 2 3 3
1 3 3 3 2 3 3
1 3 3 3 2 3 3
1 3 3 3 2 3 3
1 3 3 3 2 3 3
1 3 3 3 2 3 3
1 3 3 3 2 3 3
1 3 3 3 2 3 3
1 3 3 3 2 3 3
1 3 3 3 2 3 3
1 3 3 3 2 3 3
1 3 3 3 2 3 3
1 3 3 3 2 3 3
1 3 3 3 2 3 3
1 3 3 3 2 3 3
1 3 3 3 2 3 3
1 3 3 3 2 3 3
1 3 3 3 2 3 3
1 3 3 3 2 3 3
1 3 3 3 2 3 3
1 3 3 3 2 3 3
1 3 3 3 2 3 3
1 3 3 3 2 3 3
1 3 3 3 2 3 3
1 3 3 3 2 3 3
1 3 3 3 2 3 3
1 3 3 3 2 3 3
1 3 3 3 2 3 3
1 3 3 3 2 3 3
1 3 3 3 2 3 3
1 3 3 3 2 3 3
1 3 3 3 2 3 3
1 3 3 3 2 3 3
1 3 3 3 2 3 3
1 3 3 3 2 3 3
1 3 3 3 2 3 3
1 3 3 3 2 3 3
1 3 3 3 2 3 3
1 3 3 3 2 3 3
1 3 3 3 2 3 3
1 3 3 3 2 3 3
1 3 3 3 2 3 3
1 3 3 3 2 3 3
1 3 3 3 2 3 3
1 3 3 3 2 3 3
1 3 3 3 2 3 3
1 3 3 3 2 3 3
1 3 3 3 2 3 3
1 3 3 3 2 3 3
1 3 3 3 2 3 3
1 3 3 3 2 3 3
1 3 3 3 2 3 3
1 3 3 3 2 3 3
1 3 3 3 2 3 3
1 3 3 3 2 3 3
1 3 3 3 2 3 3
1 3 3 3 2 3 3
1 3 3 3 2 3 3
1 3 3 3 2 3 3
1 3 3 3 2 3 3
1 3 3 3 2 3 3
1 3 3 3 2 3 3
1 3 3 3 2 3 3
1 3 3 3 2 3 3
1 3 3 3 2 3 3
1 3 3 3 2 3 3
1 3 3 3 2 3 3
1 3 3 3 2 3 3
1 3 3 3 2 3 3
1 3 3 3 2 3 3
1 3 3 3 2 3 3
1 3 3 3 2 3 3
1 3 3 3 2 3 3
1 3 3 3 2 3 3
1 3 3 3 2 3 3
1 3 3 3 2 3 3
1 3 3 3 2 3 3
1 3 3 3 2 3 3
1 3 3 3 2 3 3
1 3 3 3 2 3 3
1 3 3 3 2 3 3
1 3 3 3 2 3 3
1 3 3 3 2 3 3
1 3 3 3 2 3 3
1 3 3 3 2 3 3
1 3 3 3 2 3 3
1 3 3 3 2 3 3
1 3 3 3 2 3 3
1 3 3 3 2 3 3
1 3 3 3 2 3 3
1 3 3 3 2 3 3
1 3 3 3 2 3 3
1 3 3 3 2 3 3
1 3 3 3 2 3 3
1 3 3 3 2 3 3
1 3 3 3 2 3 3
1 3 3 3 2 3 3
1 3 3 3 2 3 3
1 3 3 3 2 3 3
1 3 3 3 2 3 3
1 3 3 3 2 3 3
1 3 3 3 2 3 3
1 3 3 3 2 3 3
1 3 3 3 2 3 3
1 3 3 3 2 3 3
1 3 3 3 2 3 3
1 3 3 3 2 3 3
1 3 3 3 2 3 3
1 3 3 3 2 3 3
1 3 3 3 2 3 3
1 3 3 3 2 3 3
1 3 3 3 2 3 3
1 3 3 3 2 3 3
1 3 3 3 2 3 3
1 3 3 3 2 3 3
1 3 3 3 2 3 3
1 3 3 3 2 3 3
1 3 3 3 2 3 3
1 3 3 3 2 3 3
1 3 3 3 2 3 3
1 3 3 3 2 3 3
1 3 3 3 2 3 3
1 3 3 3 2 3 3
1 3 3 3 2 3 3
1 3 3 3 2 3 3
1 3 3 3 2 3 3
1 3 3 3 2 3 3
1 3 3 3 2 3 3
1 3 3 3 2 3 3
1 3 3 3 2 3 3
1 3 3 3 2 3 3
1 3 3 3 2 3 3
1 3 3 3 2 3 3
1 3 3 3 2 3 3
1 3 3 3 2 3 3
1 3 3 3 2 3 3
1 3 3 3 2 3 3
1 3 3 3 2 3 3
1 3 3 3 2 3 3
1 3 3 3 2 3 3
1 3 3 3 2 3 3
1 3 3 3 2 3 3
1 3 3 3 2 3 3
1 3 3 3 2 3 3
1 3 3 3 2 3 3
1 3 3 3 2 3 3
1 3 3 3 2 3 3
1 3 3 3 2 3 3
1 3 3 3 2 3 3
1 3 3 3 2 3 3
1 3 3 3 2 3 3
1 3 3 3 2 3 3
1 3 3 3 2 3 3
1 3 3 3 2 3 3
1 3 3 3 2 3 3
1 3 3 3 2 3 3
1 3 3 3 2 3 3
1 3 3 3 2 3 3
1 3 3 3 2 3 3
1 3 3 3 2 3 3
1 3 3 3 2 3 3
1 3 3 3 2 3 3
1 3 3 3 2 3 3
1 3 3 3 2 3 3
1 3 3 3 2 3 3
1 3 3 3 2 3 3
1 3 3 3 2 3 3
1 3 3 3 2 3 3
1 3 3 3 2 3 3
1 3 3 3 2 3 3
1 3 3 3 2 3 3
1 3 3 3 2 3 3
1 3 3 3 2 3 3
1 3 3 3 2 3 3
1 3 3 3 2 3 3
1 3 3 3 2 3 3
1 3 3 3 2 3 3
1 3 3 3 2 3 3
1 3 3 3 2 3 3
1 3 3 3 2 3 3
1 3 3 3 2 3 3
1 3 3 3 2 3 3
1 3 3 3 2 3 3
1 3 3 3 2 3 3
1 3 3 3 2 3 3
1 3 3 3 2 3 3
1 3 3 3 2 3 3
1 3 3 3 2 3 3
1 3 3 3 2 3 3
1 3 3 3 2 3 3
1 3 3 3 2 3 3
1 3 3 3 2 3 3
1 3 3 3 2 3 3
1 3 3 3 2 3 3
1 3 3 3 2 3 3
1 3 3 3 2 3 3
1 3 3 3 2 3 3
1 3 3 3 2 3 3
1 3 3 3 2 3 3
1 3 3 3 2 3 3
1 3 3 3 2 3 3
1 3 3 3 2 3 3
1 3 3 3 2 3 3
1 3 3 3 2 3 3
1 3 3 3 2 3 3
1 3 3 3 2 3 3
1 3 3 3 2 3 3
1 3 3 3 2 3 3
1 3 3 3 2 3 3
1 3 3 3 2 3 3
1 3 3 3 2 3 3
1 3 3 3 2 3 3
1 3 3 3 2 3 3
1 3 3 3 2 3 3
1 3 3 3 2 3 3
1 3 3 3 2 3 3
1 3 3 3 2 3 3
1 3 3 3 2 3 3
1 3 3 3 2 3 3
1 3 3 3 2 3 3
1 3 3 3 2 3 2
1 3 3 3 2 3 2
1 3 3 3 2 3 2
1 3 3 3 2 3 2
1 3 3 3 2 3 2
1 3 3 3 2 3 2
1 3 3 3 2 3 2
1 3 3 3 2 3 2
1 3 3 3 2 3 2
1 3 3 3 2 3 2
1 3 3 3 2 3 2
1 3 3 3 2 3 2
1 3 3 3 2 3 2
1 3 3 3 2 3 2
1 3 3 3 2 3 2
1 3 3 3 2 3 2
1 3 3 3 2 3 2
1 3 3 3 2 3 2
1 3 3 3 2 3 2
1 3 3 3 2 3 2
1 3 3 3 2 3 2
1 3 3 3 2 3 2
1 3 3 3 2 3 2
1 3 3 3 2 3 2
1 3 3 3 2 3 2
1 3 3 3 2 3 2
1 3 3 3 2 3 2
1 3 3 3 2 3 2
1 3 3 3 2 3 2
1 3 3 3 2 3 2
1 3 3 3 2 3 2
1 3 3 3 2 3 2
1 3 3 3 2 3 2
1 3 3 3 2 3 2
1 3 3 3 2 3 2
1 3 3 3 2 3 2
1 3 3 3 2 3 2
1 3 3 3 2 3 2
1 3 3 3 2 3 2
1 3 3 3 2 3 2
1 3 3 3 2 3 2
1 3 3 3 2 3 2
1 3 3 3 2 3 2
1 3 3 3 2 3 2
1 3 3 3 2 3 2
1 3 3 3 2 3 2
1 3 3 3 2 3 2
1 3 3 3 2 3 2
1 3 3 3 2 3 2
1 3 3 3 2 3 2
1 3 3 3 2 3 2
1 3 3 3 2 3 2
1 3 3 3 2 3 2
1 3 3 3 2 3 2
1 3 3 3 2 3 2
1 3 3 3 2 3 2
1 3 3 3 2 3 2
1 3 3 3 2 3 2
1 3 3 3 2 3 2
1 3 3 3 2 3 2
1 3 3 3 2 3 2
1 3 3 3 2 3 2
1 3 3 3 2 3 2
1 3 3 3 2 3 2
1 3 3 3 2 3 2
1 3 3 3 2 3 2
1 3 3 3 2 3 2
1 3 3 3 2 3 2
1 3 3 3 2 3 2
1 3 3 3 2 3 2
1 3 3 3 2 3 2
1 3 3 3 2 3 2
1 3 3 3 2 3 2
1 3 3 3 2 3 2
1 3 3 3 2 3 2
1 3 3 3 2 3 2
1 3 3 3 2 3 2
1 3 3 3 2 3 2
1 3 3 3 2 3 2
1 3 3 3 2 3 2
1 3 3 3 2 3 2
1 3 3 3 2 3 2
1 3 3 3 2 3 2
1 3 3 3 2 3 2
1 3 3 3 2 3 2
1 3 3 3 2 3 2
1 3 3 3 2 3 2
1 3 3 3 2 3 2
1 3 3 3 2 3 2
1 3 3 3 2 3 2
1 3 3 3 2 3 2
1 3 3 3 2 3 2
1 3 3 3 2 3 2
1 3 3 3 2 3 2
1 3 3 3 2 3 2
1 3 3 3 2 3 2
1 3 3 3 2 3 2
1 3 3 3 2 3 2
1 3 3 3 2 3 2
1 3 3 3 2 3 2
1 3 3 3 2 3 2
1 3 3 3 2 3 2
1 3 3 3 2 3 2
1 3 3 3 2 3 2
1 3 3 3 2 3 2
1 3 3 3 2 3 2
1 3 3 3 2 3 2
1 3 3 3 2 3 2
1 3 3 3 2 3 2
1 3 3 3 2 3 2
1 3 3 3 2 3 2
1 3 3 3 2 3 2
1 3 3 3 2 3 2
1 3 3 3 2 3 2
1 3 3 3 2 3 2
1 3 3 3 2 3 2
1 3 3 3 2 3 2
1 3 3 3 2 3 2
1 3 3 3 2 3 2
1 3 3 3 2 3 2
1 3 3 3 2 3 2
1 3 3 3 2 3 2
1 3 3 3 2 3 2
1 3 3 3 2 3 2
1 3 3 3 2 3 2
1 3 3 3 2 3 2
1 3 3 3 2 3 2
1 3 3 3 2 3 2
1 3 3 3 2 3 2
1 3 3 3 2 3 2
1 3 3 3 2 3 2
1 3 3 3 2 3 2
1 3 3 3 2 3 2
1 3 3 3 2 3 2
1 3 3 3 2 3 2
1 3 3 3 2 3 2
1 3 3 3 2 3 2
1 3 3 3 2 3 2
1 3 3 3 2 3 2
1 3 3 3 2 3 2
1 3 3 3 2 3 2
1 3 3 3 2 3 2
1 3 3 3 2 3 2
1 3 3 3 2 3 2
1 3 3 3 2 3 2
1 3 3 3 2 3 2
1 3 3 3 2 3 2
1 3 3 3 2 3 2
1 3 3 3 2 3 2
1 3 3 3 2 3 2
1 3 3 3 2 3 2
1 3 3 3 2 3 2
1 3 3 3 2 3 2
1 3 3 3 2 3 2
1 3 3 3 2 3 2
1 3 3 3 2 3 2
1 3 3 3 2 3 2
1 3 3 3 2 3 2
1 3 3 3 2 3 2
1 3 3 3 2 3 2
1 3 3 3 2 3 2
1 3 3 3 2 3 2
1 3 3 3 2 3 2
1 3 3 3 2 3 2
1 3 3 3 2 3 2
1 3 3 3 2 3 2
1 3 3 3 2 3 2
1 3 3 3 2 3 2
1 3 3 3 2 3 2
1 3 3 3 2 3 2
1 3 3 3 2 3 2
1 3 3 3 2 3 2
1 3 3 3 2 3 2
1 3 3 3 2 3 2
1 3 3 3 2 3 2
1 3 3 3 2 3 2
1 3 3 3 2 3 2
1 3 3 3 2 3 2
1 3 3 3 2 3 2
1 3 3 3 2 3 2
1 3 3 3 2 3 2
1 3 3 3 2 3 2
1 3 3 3 2 3 2
1 3 3 3 2 3 2
1 3 3 3 2 3 2
1 3 3 3 2 3 2
1 3 3 3 2 3 2
1 3 3 3 2 3 2
1 3 3 3 2 3 2
1 3 3 3 2 3 2
1 3 3 3 2 3 2
1 3 3 3 2 3 2
1 3 3 3 2 3 2
1 3 3 3 2 3 2
1 3 3 3 2 3 2
1 3 3 3 2 3 2
1 3 3 3 2 3 2
1 3 3 3 2 3 2
1 3 3 3 2 3 2
1 3 3 3 2 3 2
1 3 3 3 2 3 2
1 3 3 3 2 3 2
1 3 3 3 2 3 2
1 3 3 3 2 3 2
1 3 3 3 2 3 2
1 3 3 3 2 3 2
1 3 3 3 2 3 2
1 3 3 3 2 3 2
1 3 3 3 2 3 2
1 3 3 3 2 3 2
1 3 3 3 2 3 2
1 3 3 3 2 3 2
1 3 3 3 2 3 2
1 3 3 3 2 3 2
1 3 3 3 2 3 2
1 3 3 3 2 3 2
1 3 3 3 2 3 2
1 3 3 3 2 3 2
1 3 3 3 2 3 2
1 3 3 3 2 3 2
1 3 3 3 2 3 2
1 3 3 3 2 3 2
1 3 3 3 2 3 2
1 3 3 3 2 3 2
1 3 3 3 2 3 2
1 3 3 3 2 3 2
1 3 3 3 2 3 2
1 3 3 3 2 3 2
1 3 3 3 2 3 2
1 3 3 3 2 3 2
1 3 3 3 2 3 2
1 3 3 3 2 3 2
1 3 3 3 2 3 2
1 3 3 3 2 3 2
1 3 3 3 2 3 2
1 3 3 3 2 3 2
1 3 3 3 2 3 2
1 3 3 3 2 3 2
1 3 3 3 2 3 2
1 3 3 3 2 3 2
1 3 3 3 2 3 2
1 3 3 3 2 3 2
1 3 3 3 2 3 2
1 3 3 3 2 3 2
1 3 3 3 2 3 2
1 3 3 3 2 3 2
1 3 3 3 2 3 2
1 3 3 3 2 3 2
1 3 3 3 2 3 2
1 3 3 3 2 3 2
1 3 3 3 2 3 2
1 3 3 3 2 3 2
1 3 3 3 2 3 2
1 3 3 3 2 3 2
1 3 3 3 2 3 2
1 3 3 3 2 3 2
1 3 3 3 2 3 2
1 3 3 3 2 3 2
1 3 3 3 2 3 2
1 3 3 3 2 3 2
1 3 3 3 2 3 2
1 3 3 3 2 3 2
1 3 3 3 2 3 2
1 3 3 3 2 3 2
1 3 3 3 2 3 2
1 3 3 3 2 3 2
1 3 3 3 2 3 2
1 3 3 3 2 3 2
1 3 3 3 2 3 2
1 3 3 3 2 3 2
1 3 3 3 2 3 2
1 3 3 3 2 3 2
1 3 3 3 2 3 2
1 3 3 3 2 3 2
1 3 3 3 2 3 2
1 3 3 3 2 3 2
1 3 3 3 2 3 2
1 3 3 3 2 3 2
1 3 3 3 2 3 2
1 3 3 3 2 3 2
1 3 3 3 2 3 2
1 3 3 3 2 3 2
1 3 3 3 2 3 2
1 3 3 3 2 3 2
1 3 3 3 2 3 2
1 3 3 3 2 3 2
1 3 3 3 2 3 2
1 3 3 3 2 3 2
1 3 3 3 2 3 2
1 3 3 3 2 3 2
1 1 3 3 2 3 2
1 1 3 3 2 3 2
1 1 3 3 2 3 2
1 1 3 3 2 3 2
1 1 3 3 2 3 2
1 1 3 3 2 3 2
1 1 3 3 2 3 2
1 1 3 3 2 3 2
1 1 3 3 2 3 2
1 1 3 3 2 3 2
1 1 3 3 2 3 2
1 1 3 3 2 3 2
1 1 3 3 2 3 2
1 1 3 3 2 3 2
1 1 3 3 2 3 2
1 1 3 3 2 3 2
1 1 3 3 2 3 2
1 1 3 3 2 3 2
1 1 3 3 2 3 2
1 1 3 3 2 3 2
1 1 3 3 2 3 2
1 1 3 3 2 3 2
1 1 3 3 2 3 2
1 1 3 3 2 3 2
1 1 3 3 2 3 2
1 1 3 3 2 3 2
1 1 3 3 2 3 2
1 1 3 3 2 3 2
1 1 3 3 2 3 2
1 1 3 3 2 3 2
1 1 3 3 2 3 2
1 1 3 3 2 3 2
1 1 3 3 2 3 2
1 1 3 3 2 3 2
1 1 3 3 2 3 2
1 1 3 3 2 3 2
1 1 3 3 2 3 2
1 1 3 3 2 3 2
1 1 3 3 2 3 2
1 1 3 3 2 3 2
1 1 3 3 2 3 2
1 1 3 3 2 3 2
1 1 3 3 2 3 2
1 1 3 3 2 3 2
1 1 3 3 2 3 2
1 1 3 3 2 3 2
1 1 3 3 2 3 2
1 1 3 3 2 3 2
1 1 3 3 2 3 2
1 1 3 3 2 3 2
1 1 3 3 2 3 2
1 1 3 3 2 3 2
1 1 3 3 2 3 2
1 1 3 3 2 3 2
1 1 3 3 2 3 2
1 1 3 3 2 3 2
1 1 3 3 2 3 2
1 1 3 3 2 3 2
1 1 3 3 2 3 2
1 1 3 3 2 3 2
1 1 3 3 2 3 2
1 1 3 3 2 3 2
1 1 3 3 2 3 2
1 1 3 3 2 3 2
1 1 3 3 2 3 2
1 1 3 3 2 3 2
1 1 3 3 2 3 2
1 1 3 3 2 3 2
1 1 3 3 2 3 2
1 1 3 3 2 3 2
1 1 3 3 2 3 2
1 1 3 3 2 3 2
1 1 3 3 2 3 2
1 1 3 3 2 3 2
1 1 3 3 2 3 2
1 1 3 3 2 3 2
1 1 3 3 2 3 2
1 1 3 3 2 3 2
1 1 3 3 2 3 2
1 1 3 3 2 3 2
1 1 3 3 2 3 2
1 1 3 3 2 3 2
1 1 3 3 2 3 2
1 1 3 3 2 3 2
1 1 3 3 2 3 2
1 1 3 3 2 3 2
1 1 3 3 2 3 2
1 1 3 3 2 3 2
1 1 3 3 2 3 2
1 1 3 3 2 3 2
1 1 3 3 2 3 2
1 1 3 3 2 3 2
1 1 3 3 2 3 2
1 1 3 3 2 3 2
1 1 3 3 2 3 2
1 1 3 3 2 3 2
1 1 3 3 2 3 2
1 1 3 3 2 3 2
1 1 3 3 2 3 2
1 1 3 3 2 3 2
1 1 3 3 2 3 2
1 1 3 3 2 3 2
1 1 3 3 2 3 2
1 1 3 3 2 3 2
1 1 3 3 2 3 2
1 1 3 3 2 3 2
1 1 3 3 2 3 2
1 1 3 3 2 3 2
1 1 3 3 2 3 2
1 1 3 3 2 3 2
1 1 3 3 2 3 2
1 1 3 3 2 3 2
1 1 3 3 2 3 2
1 1 3 3 2 3 2
1 1 3 3 2 3 2
1 1 3 3 2 3 2
1 1 3 3 2 3 2
1 1 3 3 2 3 2
1 1 3 3 2 3 2
1 1 3 3 2 3 2
1 1 3 3 2 3 2
1 1 3 3 2 3 2
1 1 3 3 2 3 2
1 1 3 3 2 3 2
1 1 3 3 2 3 2
1 1 3 3 2 3 2
1 1 3 3 2 3 2
1 1 3 3 2 3 2
1 1 3 3 2 3 2
1 1 3 3 2 3 2
1 1 3 3 2 3 2
1 1 3 3 2 3 2
1 1 3 3 2 3 2
1 1 3 3 2 3 2
1 1 3 3 2 3 2
1 1 3 3 2 3 2
1 1 3 3 2 3 2
1 1 3 3 2 3 2
1 1 3 3 2 3 2
1 1 3 3 2 3 2
1 1 3 3 2 3 2
1 1 3 3 2 3 2
1 1 3 3 2 3 2
1 1 3 3 2 3 2
1 1 3 3 2 3 2
1 1 3 3 2 3 2
1 1 3 3 2 3 2
1 1 3 3 2 3 2
1 1 3 3 2 3 2
1 1 3 3 2 3 2
1 1 3 3 2 3 2
1 1 3 3 2 3 2
1 1 3 3 2 3 2
1 1 3 3 2 3 2
1 1 3 3 2 3 2
1 1 3 3 2 3 2
1 1 3 3 2 3 2
1 1 3 3 2 3 2
1 1 3 3 2 3 2
1 1 3 3 2 3 2
1 1 3 3 2 3 2
1 1 3 3 2 3 2
1 1 3 3 2 3 2
1 1 3 3 2 3 2
1 1 3 3 2 3 2
1 1 3 3 2 3 2
1 1 3 3 2 3 2
1 1 3 3 2 3 2
1 1 3 3 2 3 2
1 1 3 3 2 3 2
1 1 3 3 2 3 2
1 1 3 3 2 3 2
1 1 3 3 2 3 2
1 1 3 3 2 3 2
1 1 3 3 2 3 2
1 1 3 3 2 3 2
1 1 3 3 2 3 2
1 1 3 3 2 3 1
1 1 3 3 2 3 1
1 1 3 3 2 3 1
1 1 3 3 2 3 1
1 1 3 3 2 3 1
1 1 3 3 2 3 1
1 1 3 3 2 3 1
1 1 3 3 2 3 1
1 1 3 3 2 3 1
1 1 3 3 2 3 1
1 1 3 3 2 3 1
1 1 3 3 2 3 1
1 1 3 3 2 3 1
1 1 3 3 2 3 1
1 1 3 3 2 3 1
1 1 3 3 2 3 1
1 1 3 3 2 3 1
1 1 3 3 2 3 1
1 1 3 3 2 3 1
1 1 3 3 2 3 1
1 1 3 3 2 3 1
1 1 3 3 2 3 1
1 1 3 3 2 3 1
1 1 3 3 2 3 1
1 1 3 3 2 3 1
1 1 3 3 2 3 1
1 1 3 3 2 3 1
1 1 3 3 2 3 1
1 1 3 3 2 3 1
1 1 3 3 2 3 1
1 1 3 3 2 3 1
1 1 3 3 2 3 1
1 1 3 3 2 3 1
1 1 3 3 2 3 1
1 1 3 3 2 3 1
1 1 3 3 2 3 1
1 1 3 3 2 3 1
1 1 3 3 2 3 1
1 1 3 3 2 3 1
1 1 3 3 2 3 1
1 1 3 3 2 3 1
1 1 3 3 2 3 1
1 1 3 3 2 3 1
1 1 3 3 2 3 1
1 1 3 3 2 3 1
1 1 3 3 2 3 1
1 1 3 3 2 3 1
1 1 3 3 2 3 1
1 1 3 3 2 3 1
1 1 3 3 2 3 1
1 1 3 3 2 3 1
1 1 3 3 2 3 1
1 1 3 3 2 3 1
1 1 3 3 2 3 1
1 1 3 3 2 3 1
1 1 3 3 2 3 1
1 1 3 3 2 3 1
1 1 3 3 2 3 1
1 1 3 3 2 3 1
1 1 3 3 2 3 1
1 1 3 3 2 3 1
1 1 3 3 2 3 1
1 1 3 3 2 3 1
1 1 3 3 2 3 1
1 1 3 3 2 3 1
1 1 3 3 2 3 1
1 1 3 3 2 3 1
1 1 3 3 2 3 1
1 1 3 3 2 3 1
1 1 3 3 2 3 1
1 1 3 3 2 3 1
1 1 3 3 2 3 1
1 1 3 3 2 3 1
1 1 3 3 2 3 1
1 1 3 3 2 3 1
1 1 3 3 2 3 1
1 1 3 3 2 3 1
1 1 3 3 2 3 1
1 1 3 3 2 3 1
1 1 3 3 2 3 1
1 1 3 3 2 3 1
1 1 3 3 2 3 1
1 1 3 3 2 3 1
1 1 3 3 2 3 1
1 1 3 3 2 3 1
1 1 3 3 2 3 1
1 1 3 3 2 3 1
1 1 3 3 2 3 1
1 1 3 3 2 3 1
1 1 3 3 2 3 1
1 1 3 3 2 3 1
1 1 3 3 2 3 1
1 1 3 3 2 3 1
1 1 3 3 2 3 1
1 1 3 3 2 3 1
1 1 3 3 2 3 1
1 1 3 3 2 3 1
1 1 3 3 2 3 1
1 1 3 3 2 3 1
1 1 3 3 2 3 1
1 1 3 3 2 3 1
1 1 3 3 2 3 1
1 1 3 3 2 3 1
1 1 3 3 2 3 1
1 1 3 3 2 3 1
1 1 3 3 2 3 1
1 1 3 3 2 3 1
1 1 3 3 2 3 1
1 1 3 3 2 3 1
1 1 3 3 2 3 1
1 1 3 3 2 3 1
1 1 3 3 2 3 1
1 1 3 3 2 3 1
1 1 3 3 2 3 1
1 1 3 3 2 3 1
1 1 3 3 2 3 1
1 1 3 3 2 3 1
1 1 3 3 2 3 1
1 1 3 3 2 3 1
1 1 3 3 2 3 1
1 1 3 3 2 3 1
1 1 3 3 2 3 1
1 1 3 3 2 3 1
1 1 3 3 2 3 1
1 1 3 3 2 3 1
1 1 3 3 2 3 1
1 1 3 3 2 3 1
1 1 3 3 2 3 1
1 1 3 3 2 3 1
1 1 3 3 2 3 1
1 1 3 3 2 3 1
1 1 3 3 2 3 1
1 1 3 3 2 3 1
1 1 3 3 2 3 1
1 1 3 3 2 3 1
1 1 3 3 2 3 1
1 1 3 3 2 3 1
1 1 3 3 2 3 1
1 1 3 3 2 3 1
1 1 3 3 2 3 1
1 1 3 3 2 3 1
1 1 3 3 2 3 1
1 1 3 3 2 3 1
1 1 3 3 2 3 1
1 1 3 3 2 3 1
1 1 3 3 2 3 1
1 1 3 3 2 3 1
1 1 3 3 2 3 1
1 1 3 3 2 3 1
1 1 3 3 2 3 1
1 1 3 3 2 3 1
1 1 3 3 2 3 1
1 1 3 3 2 3 1
1 1 3 3 2 3 1
1 1 3 3 2 3 1
1 1 3 3 2 3 1
1 1 3 3 2 3 1
1 1 3 3 2 3 1
1 1 3 3 2 3 1
1 1 3 3 2 3 1
1 1 3 3 2 3 1
1 1 3 3 2 3 1
1 1 3 3 2 3 1
1 1 3 3 2 3 1
1 1 3 3 2 3 1
1 1 3 3 2 3 1
1 1 3 3 2 3 1
1 1 3 3 2 3 1
1 1 3 3 2 3 1
1 1 3 3 2 3 1
1 1 3 3 2 3 1
1 1 3 3 2 3 1
1 1 3 3 2 3 1
1 1 3 3 2 3 1
1 1 3 3 2 3 1
1 1 3 3 2 3 1
1 1 3 3 2 3 1
1 1 3 3 2 3 1
1 1 3 3 2 3 1
1 1 3 3 2 3 1
1 1 3 3 2 3 1
1 1 3 3 2 3 1
1 1 3 3 2 3 1
1 1 3 3 2 3 1
1 1 3 3 2 3 1
1 1 3 3 2 3 1
1 1 3 3 2 3 1
1 1 3 3 2 3 1
1 1 3 3 2 3 1
1 1 3 3 2 3 1
1 1 3 3 2 3 1
1 1 3 3 2 3 1
1 1 3 3 2 3 1
1 1 3 3 2 3 1
1 1 3 3 2 3 1
1 1 3 3 2 3 1
1 1 3 3 2 3 1
1 1 3 3 2 3 1
1 1 3 3 2 3 1
1 1 3 3 2 3 1
1 1 3 3 2 3 1
1 1 3 3 2 3 1
1 1 3 3 2 3 1
1 1 3 3 2 3 1
1 1 3 3 2 3 1
1 1 3 3 2 3 1
1 1 3 3 2 3 1
1 1 3 3 2 3 1
1 1 3 3 2 3 1
1 1 3 3 2 3 1
1 1 3 3 2 3 1
1 1 3 3 2 3 1
1 1 3 3 2 3 1
1 1 3 3 2 3 1
1 1 3 3 2 3 1
1 1 3 3 2 3 1
1 1 3 3 2 3 1
1 1 3 3 2 3 1
1 1 3 3 2 3 1
1 1 3 3 2 3 1
1 1 3 3 2 3 1
1 1 3 3 2 3 1
1 1 3 3 2 3 1
1 1 3 3 2 3 1
1 1 3 3 2 3 1
1 1 3 3 2 3 1
1 1 3 3 2 3 1
1 1 3 3 2 3 1
1 1 3 3 2 3 1
1 1 3 3 2 3 1
1 1 3 3 2 3 1
1 1 3 3 2 3 1
1 1 3 3 2 3 1
1 1 3 3 2 3 1
1 1 3 3 2 3 1
1 1 3 3 2 3 1
1 1 3 3 2 3 1
1 1 3 3 2 3 1
1 1 3 3 2 3 1
1 1 3 3 2 3 1
1 1 3 3 2 3 1
1 1 3 3 2 3 1
1 1 3 3 2 3 1
1 1 3 3 2 3 1
1 1 3 3 2 3 1
1 1 3 3 2 3 1
1 1 3 3 2 3 1
1 1 3 3 2 3 1
1 1 3 3 2 3 1
1 1 3 3 2 3 1
1 1 3 3 2 3 1
1 1 3 3 2 3 1
1 1 3 3 2 3 1
1 1 3 3 2 3 1
1 1 3 3 2 3 1
1 1 3 3 2 3 1
1 1 3 3 2 3 1
1 1 3 3 2 3 1
1 1 3 3 2 3 1
1 1 3 3 2 3 1
1 1 3 3 2 3 1
1 1 3 3 2 3 1
1 1 3 3 2 3 1
1 1 3 3 2 3 1
1 1 3 3 2 3 1
1 1 3 3 2 3 1
1 1 3 3 2 3 1
1 1 3 3 2 3 1
1 1 3 3 2 3 1
1 1 3 3 2 3 1
1 1 3 3 2 3 1
1 1 3 3 2 3 1
1 1 3 3 2 3 1
1 1 3 3 2 3 1
1 1 3 3 2 3 1
1 1 3 3 2 3 1
1 1 3 3 2 3 1
1 1 3 3 2 3 1
1 1 3 3 2 3 1
1 1 3 3 2 3 1
1 1 3 3 2 3 1
1 1 3 3 2 3 1
1 1 3 3 2 3 1
1 1 3 3 2 3 1
1 1 3 3 2 3 1
1 1 3 3 2 3 1
1 1 3 3 2 3 1
1 1 3 3 2 3 1
1 1 3 3 2 3 1
1 1 3 3 2 3 1
1 1 3 3 2 3 1
1 1 3 3 2 3 1
1 1 3 3 2 3 1
1 1 3 3 2 3 1
1 1 3 3 2 3 1
1 1 3 3 2 3 1
1 1 3 3 2 3 1
1 1 3 3 2 3 1
1 1 3 3 2 3 1
1 1 3 3 2 3 1
1 1 3 3 2 3 1
1 1 3 3 2 3 1
1 1 3 3 2 3 1
1 1 3 3 2 3 1
1 1 3 3 2 3 1
1 1 3 3 2 3 1
1 1 3 3 2 3 1
1 1 3 3 2 3 1
1 1 3 3 2 3 1
1 1 3 3 2 3 1
1 1 3 3 2 3 1
1 1 3 3 2 3 1
1 1 3 3 2 3 1
1 1 3 3 2 3 1
1 1 3 3 2 3 1
1 1 3 3 2 3 1
1 1 3 3 2 3 1
1 1 3 3 2 3 1
1 1 3 3 2 3 1
1 1 3 3 2 3 1
1 1 3 3 2 3 1
1 1 3 3 2 3 1
1 1 3 3 2 3 1
1 1 3 3 2 3 1
1 1 3 3 2 3 1
1 1 3 3 2 3 1
1 1 3 3 2 3 1
1 1 3 3 2 3 1
1 1 3 3 2 3 1
1 1 3 3 2 3 1
1 1 3 3 2 3 1
1 1 3 3 2 3 1
1 1 3 3 2 3 1
1 1 3 3 2 3 1
1 1 3 3 2 3 1
1 1 3 3 2 3 1
1 1 3 3 2 3 1
1 1 3 3 2 3 1
1 1 3 3 2 3 1
1 1 3 3 2 3 1
1 1 3 3 2 3 1
1 1 3 3 2 3 1
1 1 3 3 2 3 1
1 1 3 3 2 3 1
1 1 3 3 2 3 1
1 1 3 3 2 3 1
1 1 3 3 2 3 1
1 1 3 3 2 3 1
1 1 3 3 2 3 1
1 1 3 3 2 3 1
1 1 3 3 2 3 1
1 1 3 3 2 3 1
1 1 3 3 2 3 1
1 1 3 3 2 3 1
1 1 3 3 2 3 1
1 1 3 3 2 3 1
1 1 3 3 2 3 1
1 1 3 3 2 3 1
1 1 3 3 2 3 1
1 1 3 3 2 3 1
1 1 3 3 2 3 1
1 1 3 3 2 3 1
1 1 3 3 2 3 1
1 1 3 3 2 3 1
1 1 3 3 2 3 1
1 1 3 3 2 3 1
1 1 3 3 2 3 1
1 1 3 3 2 3 1
1 1 3 3 2 3 1
1 1 3 3 2 3 1
1 1 3 3 2 3 1
1 1 3 3 2 3 1
1 1 3 3 2 3 1
1 1 3 3 2 3 1
1 1 3 3 2 3 1
1 1 3 3 2 3 1
1 1 3 3 2 3 1
1 1 3 3 2 3 1
1 1 3 3 2 3 1
1 1 3 3 2 3 1
1 1 3 3 2 3 1
1 1 3 3 2 3 1
1 1 3 3 2 3 1
1 1 3 3 2 3 1
1 1 3 3 2 3 1
1 1 3 3 2 3 1
1 1 3 3 2 3 1
1 1 3 3 2 3 1
1 1 3 3 2 3 1
1 1 3 3 2 3 1
1 1 3 3 2 3 1
1 1 3 3 2 3 1
1 1 3 3 2 3 1
1 1 3 3 2 3 1
1 1 3 3 2 3 1
1 1 3 3 2 3 1
1 1 3 3 2 3 1
1 1 3 3 2 3 1
1 1 3 3 2 3 1
1 1 3 3 2 3 1
1 1 3 3 2 3 1
1 1 3 3 2 3 1
1 1 3 3 2 3 1
1 1 3 3 2 3 1
1 1 3 3 2 3 1
1 1 3 3 2 3 1
1 1 3 3 2 3 1
1 1 3 3 2 3 1
1 1 3 3 2 3 1
1 1 3 3 2 3 1
1 1 3 3 2 3 1
1 1 3 3 2 3 1
1 1 3 3 2 3 1
1 1 3 3 2 3 1
1 1 3 3 2 3 1
1 1 3 3 2 3 1
1 1 3 3 2 3 1
1 1 3 3 2 3 1
1 1 3 3 2 3 1
1 1 3 3 2 3 1
1 1 3 3 2 3 1
1 1 3 3 2 3 1
1 1 3 3 2 3 1
1 1 3 3 2 3 1
1 1 3 3 2 3 1
1 1 3 3 2 3 1
1 1 3 3 2 3 1
1 1 3 3 2 3 1
1 1 3 3 2 3 1
1 1 3 3 2 3 1
1 1 3 3 2 3 1
1 1 3 3 2 3 1
1 1 3 3 2 3 1
1 1 3 3 2 3 1
1 1 3 3 2 3 1
1 1 3 3 2 3 1
1 1 3 3 2 3 1
1 1 3 3 2 3 1
1 1 3 3 2 3 1
1 1 3 3 2 3 1
1 1 3 3 2 3 1
1 1 3 3 2 3 1
1 1 3 3 2 3 1
1 1 3 3 2 3 1
1 1 3 3 2 3 1
1 1 3 3 2 3 1
1 1 3 3 2 3 1
1 1 3 3 2 3 1
1 1 3 3 2 3 1
1 1 3 3 2 3 1
1 1 3 3 2 3 1
1 1 3 3 2 3 1
1 1 3 3 2 3 1
1 1 3 3 2 3 1
1 1 3 3 2 3 1
1 1 3 3 2 3 1
1 1 3 3 2 3 1
1 1 3 3 2 3 1
1 1 3 3 2 3 1
1 1 3 3 2 3 1
1 1 3 3 2 3 1
1 1 3 3 2 3 1
1 1 3 3 2 3 1
1 1 3 3 2 3 1
1 1 3 3 2 3 1
1 1 3 3 2 3 1
1 1 3 3 2 3 1
1 1 3 3 2 3 1
1 1 3 3 2 3 1
1 1 3 3 2 3 1
1 1 3 3 2 3 1
1 1 3 3 2 3 1
1 1 3 3 2 3 1
1 1 3 3 2 3 1
1 1 3 3 2 3 1
1 1 3 3 2 3 1
1 1 3 3 2 3 1
1 1 3 3 2 3 1
1 1 3 3 2 3 1
1 1 3 3 2 3 1
1 1 3 3 2 3 1
1 1 3 3 2 3 1
1 1 3 3 2 3 1
1 1 3 3 2 3 1
1 1 3 3 2 3 1
1 1 3 3 2 3 1
1 1 3 3 2 3 1
1 1 3 3 2 3 1
1 1 3 3 2 3 1
1 1 3 3 2 3 1
1 1 3 3 2 3 1
1 1 3 3 2 3 1
1 1 3 3 2 3 1
1 1 3 3 2 3 1
1 1 3 3 2 3 1
1 1 3 3 2 3 2
1 1 3 3 2 3 2
1 1 3 3 2 3 2
1 1 3 3 2 3 2
1 1 3 3 2 3 2
1 1 3 3 2 3 2
1 1 3 3 2 3 2
1 1 3 3 2 3 2
1 1 3 3 2 3 2
1 1 3 3 2 3 2
1 1 3 3 2 3 2
1 1 3 3 2 3 2
1 1 3 3 2 3 2
1 1 3 3 2 3 2
1 1 3 3 2 3 2
1 1 3 3 2 3 2
1 1 3 3 2 3 2
1 1 3 3 2 3 2
1 1 3 3 2 3 2
1 1 3 3 2 3 2
1 1 3 3 2 3 2
1 1 3 3 2 3 2
1 1 3 3 2 3 2
1 1 3 3 2 3 2
1 1 3 3 2 3 2
1 1 3 3 2 3 2
1 1 3 3 2 3 2
1 1 3 3 2 3 2
1 1 3 3 2 3 2
1 1 3 3 2 3 2
1 1 3 3 2 3 2
1 1 3 3 2 3 2
1 1 3 3 2 3 2
1 1 3 3 2 3 2
1 1 3 3 2 3 2
1 1 3 3 2 3 2
1 1 3 3 2 3 2
1 1 3 3 2 3 2
1 1 3 3 2 3 2
1 1 3 3 2 3 2
1 1 3 3 2 3 2
1 1 3 3 2 3 2
1 1 3 3 2 3 2
1 1 3 3 2 3 2
1 1 3 3 2 3 2
1 1 3 3 2 3 2
1 1 3 3 2 3 2
1 1 3 3 2 3 2
1 1 3 3 2 3 2
1 1 3 3 2 3 2
1 1 3 3 2 3 2
1 1 3 3 2 3 2
1 1 3 3 2 3 2
1 1 3 3 2 3 2
1 1 3 3 2 3 2
1 1 3 3 2 3 2
1 1 3 3 2 3 2
1 1 3 3 2 3 2
1 1 3 3 2 3 2
1 1 3 3 2 3 2
1 1 3 3 2 3 2
1 1 3 3 2 3 2
1 1 3 3 2 3 2
1 1 3 3 2 3 2
1 1 3 3 2 3 2
1 1 3 3 2 3 2
1 1 3 3 2 3 2
1 1 3 3 2 3 2
1 1 3 3 2 3 2
1 1 3 3 2 3 2
1 1 3 3 2 3 2
1 1 3 3 2 3 2
1 1 3 3 2 3 2
1 1 3 3 2 3 2
1 1 3 3 2 3 2
1 1 3 3 2 3 2
1 1 3 3 2 3 2
1 1 3 3 2 3 2
1 1 3 3 2 3 2
1 1 3 3 2 3 2
1 1 3 3 2 3 2
1 1 3 3 2 3 2
1 1 3 3 2 3 2
1 1 3 3 2 3 2
1 1 3 3 2 3 2
1 1 3 3 2 3 2
1 1 3 3 2 3 2
1 1 3 3 2 3 2
1 1 3 3 2 3 2
1 1 3 3 2 3 2
1 1 3 3 2 3 2
1 1 3 3 2 3 2
1 1 3 3 2 3 2
1 1 3 3 2 3 2
1 1 3 3 2 3 2
1 1 3 3 2 3 2
1 1 3 3 2 3 2
1 1 3 3 2 3 2
1 1 3 3 2 3 2
1 1 3 3 2 3 2
1 1 3 3 2 3 2
1 1 3 3 2 3 2
1 1 3 3 2 3 2
1 1 3 3 2 3 2
1 1 3 3 2 3 2
1 1 3 3 2 3 2
1 1 3 3 2 3 2
1 1 3 3 2 3 2
1 1 3 3 2 3 2
1 1 3 3 2 3 2
1 1 3 3 2 3 2
1 1 3 3 2 3 2
1 1 3 3 2 3 2
1 1 3 3 2 3 2
1 1 3 3 2 3 2
1 1 3 3 2 3 2
1 1 3 3 2 3 2
1 1 3 3 2 3 2
1 1 3 3 2 3 2
1 1 3 3 2 3 2
1 1 3 3 2 3 2
1 1 3 3 2 3 2
1 1 3 3 2 3 2
1 1 3 3 2 3 2
1 1 3 3 2 3 2
1 1 3 3 2 3 2
1 1 3 3 2 3 2
1 1 3 3 2 3 2
1 1 3 3 2 3 2
1 1 3 3 2 3 2
1 1 3 3 2 3 2
1 1 3 3 2 3 2
1 1 3 3 2 3 2
1 1 3 3 2 3 2
1 1 3 3 2 3 2
1 1 3 3 2 3 2
1 1 3 3 2 3 2
1 1 3 3 2 3 2
1 1 3 3 2 3 2
1 1 3 3 2 3 2
1 1 3 3 2 3 2
1 1 3 3 2 3 2
1 1 3 3 2 3 2
1 1 3 3 2 3 2
1 1 3 3 2 3 2
1 1 3 3 2 3 2
1 1 3 3 2 3 2
1 1 3 3 2 3 2
1 1 3 3 2 3 2
1 1 3 3 2 3 2
1 1 3 3 1 3 2
1 1 3 3 1 3 2
1 1 3 3 1 3 2
1 1 3 3 1 3 2
1 1 3 3 1 3 2
1 1 3 3 1 3 2
1 1 3 3 1 3 2
1 1 3 3 1 3 2
1 1 3 3 1 3 2
1 1 3 3 1 3 2
1 1 3 3 1 3 2
1 1 3 3 1 3 2
1 1 3 3 1 3 2
1 1 3 3 1 3 2
1 1 3 3 1 3 2
1 1 3 3 1 3 2
1 1 3 3 1 3 2
1 1 3 3 1 3 2
1 1 3 3 1 3 2
1 1 3 3 1 3 2
1 1 3 3 1 3 2
1 1 3 3 1 3 2
1 1 3 3 1 3 2
1 1 3 3 1 3 2
1 1 3 3 1 3 2
1 1 3 3 1 3 2
1 1 3 3 1 3 2
1 1 3 3 1 3 2
1 1 3 3 1 3 2
1 1 3 3 1 3 2
1 1 3 3 1 3 2
1 1 3 3 1 3 2
1 1 3 3 1 3 2
1 1 3 3 1 3 2
1 1 3 3 1 3 2
1 1 3 3 1 3 2
1 1 3 3 1 3 2
1 1 3 3 1 3 2
1 1 3 3 1 3 2
1 1 3 3 1 3 2
1 1 3 3 1 3 2
1 1 3 3 1 3 2
1 1 3 3 1 3 2
1 1 3 3 1 3 2
1 1 3 3 1 3 2
1 1 3 3 1 3 2
1 1 3 3 1 3 2
1 1 3 3 1 3 2
1 1 3 3 1 3 2
1 1 3 3 1 3 2
1 1 3 3 1 3 2
1 1 3 3 1 3 2
1 1 3 3 1 3 2
1 1 3 3 1 3 2
1 1 3 3 1 3 2
1 1 3 3 1 3 2
1 1 3 3 1 3 2
1 1 3 3 1 3 2
1 1 3 3 1 3 2
1 1 3 3 1 3 2
1 1 3 3 1 3 2
1 1 3 3 1 3 2
1 1 3 3 1 3 2
1 1 3 3 1 3 2
1 1 3 3 1 3 2
1 1 3 3 1 3 2
1 1 3 3 1 3 2
1 1 3 3 1 3 2
1 1 3 3 1 3 2
1 1 3 3 1 3 2
1 1 3 3 1 3 2
1 1 3 3 1 3 2
1 1 3 3 1 3 2
1 1 3 3 1 3 2
1 1 3 3 1 3 2
1 1 3 3 1 3 2
1 1 3 3 1 3 2
1 1 3 3 1 3 2
1 1 3 3 1 3 2
1 1 3 3 1 3 2
1 1 3 3 1 3 2
1 1 3 3 1 3 2
1 1 3 3 1 3 2
1 1 3 3 1 3 2
1 1 3 3 1 3 2
1 1 3 3 1 3 2
1 1 3 3 1 3 2
1 1 3 3 1 3 2
1 1 3 3 1 3 2
1 1 3 3 1 3 2
1 1 3 3 1 3 2
1 1 3 3 1 3 2
1 1 3 3 1 3 2
1 1 3 3 1 3 2
1 1 3 3 1 3 2
1 1 3 3 1 3 2
1 1 3 3 1 3 2
1 1 3 3 1 3 2
1 1 3 3 1 3 2
1 1 3 3 1 3 2
1 1 3 3 1 3 2
1 1 3 3 1 3 2
1 1 3 3 1 3 2
1 1 3 3 1 3 2
1 1 3 3 1 3 2
1 1 3 3 1 3 2
1 1 3 3 1 3 2
1 1 3 3 1 3 2
1 1 3 3 1 3 2
1 1 3 3 1 3 2
1 1 3 3 1 3 2
1 1 3 3 1 3 2
1 1 3 3 1 3 2
1 1 3 3 1 3 2
1 1 3 3 1 3 2
1 1 3 3 1 3 2
1 1 3 3 1 3 2
1 1 3 3 1 3 2
1 1 3 3 1 3 2
1 1 3 3 1 3 2
1 1 3 3 1 3 2
1 1 3 3 1 3 2
1 1 3 3 1 3 2
1 1 3 3 1 3 2
1 1 3 3 1 3 2
1 1 3 3 1 3 2
1 1 3 3 1 3 2
1 1 3 3 1 3 2
1 1 3 3 1 3 2
1 1 3 3 1 3 2
1 1 3 3 1 3 2
1 1 3 3 1 3 2
1 1 3 3 1 3 2
1 1 3 3 1 3 2
1 1 3 3 1 3 2
1 1 3 3 1 3 2
1 1 3 3 1 3 2
1 1 3 3 1 3 2
1 1 3 3 1 3 2
1 1 3 3 1 3 2
1 1 3 3 1 3 2
1 1 3 3 1 3 2
1 1 3 3 1 3 2
1 1 3 3 1 3 2
1 1 3 3 1 3 2
1 1 3 3 1 3 2
1 1 3 3 1 3 2
1 1 3 3 1 3 2
1 1 3 3 1 3 2
1 1 3 3 1 3 2
1 1 3 3 1 3 2
1 1 3 3 1 3 2
1 1 3 3 1 3 2
1 1 3 3 1 3 2
1 1 3 3 1 3 2
1 1 3 3 1 3 2
1 1 3 3 1 3 2
1 1 3 3 1 3 2
1 1 3 3 1 3 2
1 1 3 3 1 3 2
1 1 3 3 1 3 2
1 1 3 3 1 3 2
1 1 3 3 1 3 2
1 1 3 3 1 3 2
1 1 3 3 1 3 2
1 1 3 3 1 3 2
1 1 3 3 1 3 2
1 1 3 3 1 3 2
1 1 3 3 1 3 2
1 1 3 3 1 3 2
1 1 3 3 1 3 2
1 1 3 3 1 3 2
1 1 3 3 1 3 2
1 1 3 3 1 3 2
1 1 3 3 1 3 2
1 1 3 3 1 3 2
1 1 3 3 1 3 2
1 1 3 3 1 3 2
1 1 3 3 1 3 2
1 1 3 3 1 3 2
1 1 3 3 1 3 2
1 1 3 3 1 3 2
1 1 3 3 1 3 2
1 1 3 3 1 3 2
1 1 3 3 1 3 2
1 1 3 3 1 3 2
1 1 3 3 1 3 2
1 1 3 3 1 3 2
1 1 3 3 1 3 2
1 1 3 3 1 3 2
1 1 3 3 1 3 2
1 1 3 3 1 3 2
1 1 3 3 1 3 2
1 1 3 3 1 3 2
1 1 3 3 1 3 2
1 1 3 3 1 3 2
1 1 3 3 1 3 2
1 1 3 3 1 3 2
1 1 3 3 1 3 2
1 1 3 3 1 3 2
1 1 3 3 1 3 2
1 1 3 3 1 3 2
1 1 3 3 1 3 2
1 1 3 3 1 3 2
1 1 3 3 1 3 2
1 1 3 3 1 3 2
1 1 3 3 1 3 2
1 1 3 3 1 3 2
1 1 3 3 1 3 2
1 1 3 3 1 3 2
1 1 3 3 1 3 2
1 1 3 3 1 3 2
1 1 3 3 1 3 2
1 1 3 3 1 3 2
1 1 3 3 1 3 2
1 1 3 3 1 3 2
1 1 3 3 1 3 2
1 1 3 3 1 3 2
1 1 3 3 1 3 2
1 1 3 3 1 3 2
1 1 3 3 1 3 2
1 1 3 3 1 3 2
1 1 3 3 1 3 2
1 1 3 3 1 3 2
1 1 3 3 1 3 2
1 1 3 3 1 3 2
1 1 3 3 1 3 2
1 1 3 3 1 3 2
1 1 3 3 1 3 2
1 1 3 3 1 3 2
1 1 3 3 1 3 2
1 1 3 3 1 3 2
1 1 3 3 1 3 2
1 1 3 3 1 3 2
1 1 3 3 1 3 2
1 1 3 3 1 3 2
1 1 3 3 1 3 2
1 1 3 3 1 3 2
1 1 3 3 1 3 2
1 1 3 3 1 3 2
1 1 3 3 1 3 2
1 1 3 3 1 3 2
1 1 3 3 1 3 2
1 1 3 3 1 3 2
1 1 3 3 1 3 2
1 1 3 3 1 3 2
1 1 3 3 1 3 2
1 1 3 3 1 3 2
1 1 3 3 1 3 2
1 1 3 3 1 3 2
1 1 3 3 1 3 2
1 1 3 3 1 3 2
1 1 3 3 1 3 2
1 1 3 3 1 3 2
1 1 3 3 1 3 2
1 1 3 3 1 3 2
1 1 3 3 1 3 2
1 1 3 3 1 3 2
1 1 3 3 1 3 2
1 1 3 3 1 3 2
1 1 3 3 1 3 2
1 1 3 3 1 3 2
1 1 3 3 1 3 2
1 1 2 3 1 3 2
1 1 2 3 1 3 2
1 1 2 3 1 3 2
1 1 2 3 1 3 2
1 1 2 3 1 3 2
1 1 2 3 1 3 2
1 1 2 3 1 3 2
1 1 2 3 1 3 2
1 1 2 3 1 3 2
1 1 2 3 1 3 2
1 1 2 3 1 3 2
1 1 2 3 1 3 2
1 1 2 3 1 3 2
1 1 2 3 1 3 2
1 1 2 3 1 3 2
1 1 2 3 1 3 2
1 1 2 3 1 3 2
1 1 2 3 1 3 2
1 1 2 3 1 3 2
1 1 2 3 1 3 2
1 1 2 3 1 3 2
1 1 2 3 1 3 2
1 1 2 3 1 3 2
1 1 2 3 1 3 2
1 1 2 3 1 3 2
1 1 2 3 1 3 2
1 1 2 3 1 3 2
1 1 2 3 1 3 2
1 1 2 3 1 3 2
1 1 2 3 1 3 2
1 1 2 3 1 3 2
1 1 2 3 1 3 2
1 1 2 3 1 3 2
1 1 2 3 1 3 2
1 1 2 3 1 3 2
1 1 2 3 1 3 2
1 1 2 3 1 3 2
1 1 2 3 1 3 2
1 1 2 3 1 3 2
1 1 2 3 1 3 2
1 1 2 3 1 3 2
1 1 2 3 1 3 2
1 1 2 3 1 3 2
1 1 2 3 1 3 2
1 1 2 3 1 3 2
1 1 2 3 1 3 2
1 1 2 3 1 3 2
1 1 2 3 1 3 2
1 1 2 3 1 3 2
1 1 2 3 1 3 2
1 1 2 3 1 3 2
1 1 2 3 1 3 2
1 1 2 3 1 3 2
1 1 2 3 1 3 2
1 1 2 3 1 3 2
1 1 2 3 1 3 2
1 1 2 3 1 3 2
1 1 2 3 1 3 2
1 1 2 3 1 3 2
1 1 2 3 1 3 2
1 1 2 3 1 3 2
1 1 2 3 1 3 2
1 1 2 3 1 3 2
1 1 2 3 1 3 2
1 1 2 3 1 3 2
1 1 2 3 1 3 2
1 1 2 3 1 3 2
1 1 2 3 1 3 2
1 1 2 3 1 3 2
1 1 2 3 1 3 2
1 1 2 3 1 3 2
1 1 2 3 1 3 2
1 1 2 3 1 3 2
1 1 2 3 1 3 2
1 1 2 3 1 3 2
1 1 2 3 1 3 2
1 1 2 3 1 3 2
1 1 2 3 1 3 2
1 1 2 3 1 3 2
1 1 2 3 1 3 2
1 1 2 3 1 3 2
1 1 2 3 1 3 2
1 1 2 3 1 3 2
1 1 2 3 1 3 2
1 1 2 3 1 3 2
1 1 2 3 1 3 2
1 1 2 3 1 3 2
1 1 2 3 1 3 2
1 1 2 3 1 3 2
1 1 2 3 1 3 2
1 1 2 3 1 3 2
1 1 2 3 1 3 2
1 1 2 3 1 3 2
1 1 2 3 1 3 2
1 1 2 3 1 3 2
1 1 2 3 1 3 2
1 1 2 2 1 3 2
1 1 2 2 1 3 2
1 1 2 2 1 3 2
1 1 2 2 1 3 2
1 1 2 2 1 3 2
1 1 2 2 1 3 2
1 1 2 2 1 3 2
1 1 2 2 1 3 2
1 1 2 2 1 3 2
1 1 2 2 1 3 2
1 1 2 2 1 3 2
1 1 2 2 1 3 2
1 1 2 2 1 3 2
1 1 2 2 1 3 2
1 1 2 2 1 3 2
1 1 2 2 1 3 2
1 1 2 2 1 3 2
1 1 2 2 1 3 2
1 1 2 2 1 3 2
1 1 2 2 1 3 2
1 1 2 2 1 3 2
1 1 2 2 1 3 2
1 1 2 2 1 3 2
1 1 2 2 1 3 2
1 1 2 2 1 3 2
1 1 2 2 1 3 2
1 1 2 2 1 3 2
1 1 2 2 1 3 2
1 1 2 2 1 3 2
1 1 2 2 1 3 2
1 1 2 2 1 3 2
1 1 2 2 1 3 2
1 1 2 2 1 3 2
1 1 2 2 1 3 2
1 1 2 2 1 3 2
1 1 2 2 1 3 2
1 1 2 2 1 3 2
1 1 2 2 1 3 2
1 1 2 2 1 3 2
1 1 2 2 1 3 2
1 1 2 2 1 3 2
1 1 2 2 1 3 2
1 1 2 2 1 3 2
1 1 2 2 1 3 2
1 1 2 2 1 3 2
1 1 2 2 1 3 2
1 1 2 2 1 3 2
1 1 2 2 1 3 2
1 1 2 2 1 3 2
1 1 2 2 1 3 2
1 1 2 2 1 3 2
1 1 2 2 1 3 2
1 1 2 2 1 3 2
1 1 2 2 1 3 2
1 1 2 2 1 3 2
1 1 2 2 1 3 2
1 1 2 2 1 3 2
1 1 2 2 1 3 2
1 1 2 2 1 3 2
1 1 2 2 1 3 2
1 1 2 2 1 3 2
1 1 2 2 1 3 2
1 1 2 2 1 3 2
1 1 2 2 1 3 2
1 1 2 2 1 3 2
1 1 2 2 1 3 2
1 1 2 2 1 3 2
1 1 2 2 1 3 2
1 1 2 2 1 3 2
1 1 2 2 1 3 2
1 1 2 2 1 3 2
1 1 2 2 1 3 2
1 1 2 2 1 3 2
1 1 2 2 1 3 2
1 1 2 2 1 3 2
1 1 2 2 1 3 2
1 1 2 2 1 3 2
1 1 2 2 1 3 2
1 1 2 2 1 3 2
1 1 2 2 1 3 2
1 1 2 2 1 3 2
1 1 2 2 1 3 2
1 1 2 2 1 3 2
1 1 2 2 1 3 2
1 1 2 2 1 3 2
1 1 2 2 1 3 2
1 1 2 2 1 3 2
1 1 2 2 1 3 2
1 1 2 2 1 3 2
1 1 2 2 1 3 2
1 1 2 2 1 3 2
1 1 2 2 1 3 2
1 1 2 2 1 3 2
1 1 2 2 1 3 2
1 1 2 2 1 3 2
1 1 2 2 1 3 2
1 1 2 2 1 3 2
1 1 2 2 1 3 2
1 1 2 2 1 3 2
1 1 2 2 1 3 2
1 1 2 2 1 3 2
1 1 2 2 1 3 2
1 1 2 2 1 3 2
1 1 2 2 1 3 2
1 1 2 2 1 3 2
1 1 2 2 1 3 2
1 1 2 2 1 3 2
1 1 2 2 1 3 2
1 1 2 2 1 3 2
1 1 2 2 1 3 2
1 1 2 2 1 3 2
1 1 2 2 1 3 2
1 1 2 2 1 3 2
1 1 2 2 1 3 2
1 1 2 2 1 3 2
1 1 2 2 1 3 2
1 1 2 2 1 3 2
1 1 2 2 1 3 2
1 1 2 2 1 3 2
1 1 2 2 1 3 2
1 1 2 2 1 3 2
1 1 2 2 1 3 2
1 1 2 2 1 3 2
1 1 2 2 1 3 2
1 1 2 2 1 3 2
1 1 2 2 1 3 2
1 1 2 2 1 3 2
1 1 2 2 1 3 2
1 1 2 2 1 3 2
1 1 2 2 1 3 2
1 1 2 2 1 3 2
1 1 2 2 1 3 2
1 1 2 2 1 3 2
1 1 2 2 1 3 2
1 1 2 2 1 3 2
1 1 2 2 1 3 2
1 1 2 2 1 3 2
1 1 2 2 1 3 2
1 1 2 2 1 3 2
1 1 2 2 1 3 2
1 1 2 2 1 3 2
1 1 2 2 1 3 2
1 1 2 2 1 3 2
1 1 2 2 1 3 2
1 1 2 2 1 3 2
1 1 2 2 1 3 2
1 1 2 2 1 3 2
1 1 2 2 1 3 2
1 1 2 2 1 3 2
1 1 2 2 1 3 2
1 1 2 2 1 3 2
1 1 2 2 1 3 2
1 1 2 2 1 3 2
1 1 2 2 1 3 2
1 1 2 2 1 3 2
1 1 2 2 1 3 2
1 1 2 2 1 3 2
1 1 2 2 1 3 2
1 1 2 2 1 3 2
1 1 2 2 1 3 2
1 1 2 2 1 3 2
1 1 2 2 1 3 2
1 1 2 2 1 3 2
1 1 2 2 1 3 2
1 1 2 2 1 3 2
1 1 2 2 1 3 2
1 1 2 2 1 3 2
1 1 2 2 1 3 2
1 1 2 2 1 3 2
1 1 2 2 1 3 2
1 1 2 2 1 3 2
1 1 2 2 1 3 2
1 1 2 2 1 3 2
1 1 2 2 1 3 2
1 1 2 2 1 3 2
1 1 2 2 1 3 2
1 1 2 2 1 3 2
1 1 2 2 1 3 2
1 1 2 2 1 3 2
1 1 2 2 1 3 2
1 1 2 2 1 3 2
1 1 2 2 1 3 2
1 1 2 2 1 3 2
1 1 2 2 1 3 2
1 1 2 2 1 3 2
1 1 2 2 1 3 2
1 1 2 2 1 3 2
1 1 2 2 1 3 2
1 1 2 2 1 3 2
1 1 2 2 1 3 2
1 1 2 2 1 3 2
1 1 2 2 1 3 2
1 1 2 2 1 3 2
1 1 2 2 1 3 2
1 1 2 2 1 3 2
1 1 2 2 1 3 2
1 1 2 2 1 3 2
1 1 2 2 1 3 2
1 1 2 2 1 3 2
1 1 2 2 1 3 2
1 1 2 2 1 3 2
1 1 2 2 1 3 2
1 1 2 2 1 3 2
1 1 2 2 1 3 2
1 1 2 2 1 3 2
1 1 2 2 1 3 2
1 1 2 2 1 3 2
1 1 2 2 1 3 2
1 1 2 2 1 3 2
1 1 2 2 1 3 2
1 1 2 2 1 3 2
1 1 2 2 1 3 2
1 1 2 2 1 3 2
1 1 2 2 1 3 2
1 1 2 2 1 3 2
1 1 2 2 1 3 2
1 1 2 2 1 3 2
1 1 2 2 1 3 2
1 1 2 2 1 3 2
1 1 2 2 1 3 2
1 1 2 2 1 3 2
1 1 2 2 1 3 2
1 1 2 2 1 3 2
1 1 2 2 1 3 2
1 1 2 2 1 3 2
1 1 2 2 1 3 2
1 1 2 2 1 3 2
1 1 2 2 1 3 2
1 1 2 2 1 3 2
1 1 2 2 1 3 2
1 1 2 2 1 3 2
1 1 2 2 1 3 2
1 1 2 2 1 3 2
1 1 2 2 1 3 2
1 1 2 2 1 3 2
1 1 2 2 1 3 2
1 1 2 2 1 3 2
1 1 2 2 1 3 2
1 1 2 2 1 3 2
1 1 2 2 1 3 2
1 1 2 2 1 3 2
1 1 2 2 1 3 2
1 1 2 2 1 3 2
1 1 2 2 1 3 2
1 1 2 2 1 3 2
1 1 2 2 1 3 2
1 1 2 2 1 3 2
1 1 2 2 1 3 2
1 1 2 2 1 3 2
1 1 2 2 1 3 2
1 1 2 2 1 3 2
1 1 2 3 1 3 2
1 1 2 3 1 3 2
1 1 2 3 1 3 2
1 1 2 3 1 3 2
1 1 2 3 1 3 2
1 1 2 3 1 3 2
1 1 2 3 1 3 2
1 1 2 3 1 3 2
1 1 2 3 1 3 2
1 1 2 3 1 3 2
1 1 2 3 1 3 2
1 1 2 3 1 3 2
1 1 2 3 1 3 2
1 1 2 3 1 3 2
1 1 2 3 1 3 2
1 1 2 3 1 3 2
1 1 2 3 1 3 2
1 1 2 3 1 3 2
1 1 2 3 1 3 2
1 1 2 3 1 3 2
1 1 2 3 1 3 2
1 1 2 3 1 3 2
1 1 2 3 1 3 2
1 1 2 3 1 3 2
1 1 2 3 1 3 2
1 1 2 3 1 3 2
1 1 2 3 1 3 2
1 1 2 3 1 3 2
1 1 2 3 1 3 2
1 1 2 3 1 3 2
1 1 2 3 1 3 2
1 1 2 3 1 3 2
1 1 2 3 1 3 2
1 1 2 3 1 3 2
1 1 2 3 1 3 2
1 1 2 3 1 3 2
1 1 2 3 1 3 2
1 1 2 3 1 3 2
1 1 2 3 1 3 2
1 1 2 3 1 3 2
1 1 2 3 1 3 2
1 1 2 3 1 3 2
1 1 2 3 1 3 2
1 1 2 3 1 3 2
1 1 2 3 1 3 2
1 1 2 3 1 3 2
1 1 2 3 1 3 2
1 1 2 3 1 3 2
1 1 2 3 1 3 2
1 1 2 3 1 3 2
1 1 2 3 1 3 2
1 1 2 3 1 3 2
1 1 2 3 1 3 2
1 1 2 3 1 3 2
1 1 2 3 1 3 2
1 1 2 3 1 3 2
1 1 2 3 1 3 2
1 1 2 3 1 3 2
1 1 2 3 1 3 2
1 1 2 3 1 3 2
1 1 2 3 1 3 2
1 1 2 3 1 3 2
1 1 2 3 1 3 2
1 1 2 3 1 3 2
1 1 2 3 1 3 2
1 1 2 3 1 3 2
1 1 2 3 1 3 2
1 1 2 3 1 3 2
1 1 2 3 1 3 2
1 1 2 3 1 3 2
1 1 2 3 1 3 2
1 1 2 3 1 3 2
1 1 2 3 1 3 2
1 1 2 3 1 3 2
1 1 2 3 1 3 2
1 1 2 3 1 3 2
1 1 2 3 1 3 2
1 1 2 3 1 3 2
1 1 2 3 1 3 2
1 1 2 3 1 3 2
1 1 2 3 1 3 2
1 1 2 3 1 3 2
1 1 2 3 1 3 2
1 1 2 3 3 3 2
1 1 2 3 3 3 2
1 1 2 3 3 3 2
1 1 2 3 3 3 2
1 1 2 3 3 3 2
1 1 2 3 3 3 2
1 1 2 3 3 3 2
1 1 2 3 3 3 2
1 1 2 3 3 3 2
1 1 2 3 3 3 2
1 1 2 3 3 3 2
1 1 2 3 3 3 2
1 1 2 3 3 3 2
1 1 2 3 3 3 2
1 1 2 3 3 3 2
1 1 2 3 3 3 2
1 1 2 3 3 3 2
1 1 2 3 3 3 2
1 1 2 3 3 3 2
1 1 2 3 3 3 2
1 1 2 3 3 3 2
1 1 2 3 3 3 2
1 1 2 3 3 3 2
1 1 2 3 3 3 2
1 1 2 3 3 3 2
1 1 2 3 3 3 2
1 1 2 3 3 3 2
1 1 2 3 3 3 2
1 1 2 3 3 3 2
1 1 2 3 3 3 2
1 1 2 3 3 3 2
1 1 2 3 3 3 2
1 1 2 3 3 3 2
1 1 2 3 3 3 2
1 1 2 3 3 3 2
1 1 2 3 3 3 2
1 1 2 3 3 3 2
1 1 2 3 3 3 2
1 1 2 3 3 3 2
1 1 2 3 3 3 2
1 1 2 3 3 3 2
1 1 2 3 3 3 2
1 1 2 3 3 3 2
1 1 2 3 3 3 2
1 1 2 3 3 3 2
1 1 2 3 3 3 2
1 1 2 3 3 3 2
1 1 2 3 3 3 2
1 1 2 3 3 3 2
1 1 2 3 3 3 2
1 1 2 3 3 3 2
1 1 2 3 3 3 2
1 1 2 3 3 3 2
1 1 2 3 3 3 2
1 1 2 3 3 3 2
1 1 2 3 3 3 2
1 1 2 3 3 3 2
1 1 2 3 3 3 2
1 1 2 3 3 3 2
1 1 2 3 3 3 2
1 1 2 3 3 3 2
1 1 2 3 3 3 2
1 1 2 3 3 3 2
1 1 2 3 3 3 2
1 1 2 3 3 3 2
1 1 2 3 3 3 2
1 1 2 3 3 3 2
1 1 2 3 3 3 2
1 1 2 3 3 3 2
1 1 2 3 3 3 2
1 1 2 3 3 3 2
1 1 2 3 3 3 2
1 1 2 3 3 3 2
1 1 2 3 3 3 2
1 1 2 3 3 3 2
1 1 2 3 3 3 2
1 1 2 3 3 3 2
1 1 2 3 3 3 2
1 1 2 3 3 3 2
1 1 2 3 3 3 2
1 1 2 3 3 3 2
1 1 2 3 3 3 2
1 1 2 3 3 3 2
1 1 2 3 3 3 2
1 1 2 3 3 3 2
1 1 2 3 3 3 2
1 1 2 3 3 3 2
1 1 2 3 3 3 2
1 1 2 3 3 3 2
1 1 2 3 3 3 2
1 1 2 3 3 3 2
1 1 2 3 3 3 2
1 1 2 3 3 3 2
1 1 2 3 3 3 2
1 1 2 3 3 3 2
1 1 2 3 3 3 2
1 1 2 3 3 3 2
1 1 2 3 3 3 2
1 1 2 3 3 3 2
1 1 2 3 3 3 2
1 1 2 3 3 3 2
1 1 2 3 3 3 2
1 1 2 3 3 3 2
1 1 2 3 3 3 2
1 1 2 3 3 3 2
1 1 2 3 3 3 2
1 1 2 3 3 3 2
1 1 2 3 3 3 2
1 1 2 3 3 3 2
1 1 2 3 3 3 2
1 1 2 3 3 3 2
1 1 2 3 3 3 2
1 1 2 3 3 3 2
1 1 2 3 3 3 2
1 1 2 3 3 3 2
1 1 2 3 3 3 2
1 1 2 3 3 3 2
1 1 2 3 3 3 2
1 1 2 3 3 3 2
1 1 2 3 3 3 2
1 1 2 3 3 3 2
1 1 2 3 3 3 2
1 1 2 3 3 3 2
1 1 2 3 3 3 2
1 1 2 3 3 3 2
1 1 2 3 3 3 2
1 1 2 3 3 3 2
1 1 2 3 3 3 2
1 1 2 3 3 3 2
1 1 2 3 3 3 2
1 1 2 3 3 3 2
1 1 2 3 3 3 2
1 1 2 3 3 3 2
1 1 2 3 3 3 2
1 1 2 3 3 3 2
1 1 2 3 3 3 2
1 1 2 3 3 3 2
1 1 2 3 3 3 2
1 1 2 3 3 3 2
1 1 2 3 3 3 2
1 1 2 3 3 3 2
1 1 2 3 3 3 2
1 1 2 3 3 3 2
1 1 2 3 3 3 2
1 1 2 3 3 3 2
1 1 2 3 3 3 2
1 1 2 3 3 3 2
1 1 2 3 3 3 2
1 1 2 3 3 3 2
1 1 2 3 3 3 2
1 1 2 3 3 3 2
1 1 2 3 3 3 2
1 1 2 3 3 3 2
1 1 2 3 3 3 2
1 1 2 3 3 3 2
1 1 2 3 3 3 2
1 1 2 3 3 3 2
1 1 2 3 3 3 2
1 1 2 3 3 3 2
1 1 2 3 3 3 2
1 1 2 3 3 3 2
1 1 2 3 3 3 2
1 1 2 3 3 3 2
1 1 2 3 3 3 2
1 1 2 3 3 3 2
1 1 2 3 3 3 2
1 1 2 3 3 3 2
1 1 3 3 3 3 2
1 1 3 3 3 3 2
1 1 3 3 3 3 2
1 1 3 3 3 3 2
1 1 3 3 3 3 2
1 1 3 3 3 3 2
1 1 3 3 3 3 2
1 1 3 3 3 3 2
1 1 3 3 3 3 2
1 1 3 3 3 3 2
1 1 3 3 3 3 2
1 1 3 3 3 3 2
1 1 3 3 3 3 2
1 1 3 3 3 3 2
1 1 3 3 3 3 2
1 1 3 3 3 3 2
1 1 3 3 3 3 2
1 1 3 3 3 3 2
1 1 3 3 3 3 2
1 1 3 3 3 3 2
1 1 3 3 3 3 2
1 1 3 3 3 3 2
1 1 3 3 3 3 2
1 1 3 3 3 3 2
1 1 3 3 3 3 2
1 1 3 3 3 3 2
1 1 3 3 3 3 2
1 1 3 3 3 3 2
1 1 3 3 3 3 2
1 1 3 3 3 3 2
1 1 3 3 3 3 2
1 1 3 3 3 3 2
1 1 3 3 3 3 2
1 1 3 3 3 3 2
1 1 3 3 3 3 2
1 1 3 3 3 3 2
1 1 3 3 3 3 2
1 1 3 3 3 3 2
1 1 3 3 3 3 2
1 1 3 3 3 3 2
1 1 3 3 3 3 2
1 1 3 3 3 3 2
1 1 3 3 3 3 2
1 1 3 3 3 3 2
1 1 3 3 3 3 2
1 1 3 3 3 3 2
1 1 3 3 3 3 2
1 1 3 3 3 3 2
1 1 3 3 3 3 2
1 1 3 3 3 3 2
1 1 3 3 3 3 2
1 1 3 3 3 3 2
1 1 3 3 3 3 2
1 1 3 3 3 3 2
1 1 3 3 3 3 2
1 1 3 3 3 3 2
1 1 3 3 3 3 2
1 1 3 3 3 3 2
1 1 3 3 3 3 2
1 1 3 3 3 3 2
1 1 3 3 3 3 2
1 1 3 3 3 3 2
1 1 3 3 3 3 2
1 1 3 3 3 3 2
1 1 3 3 3 3 2
1 1 3 3 3 3 2
1 1 3 3 3 3 2
1 1 3 3 3 3 2
1 1 3 3 3 3 2
1 1 3 3 3 3 2
1 1 3 3 3 3 2
1 1 3 3 3 3 2
1 1 3 3 3 3 2
1 1 3 3 3 3 2
1 1 3 3 3 3 2
1 1 3 3 3 3 2
1 1 3 3 3 3 2
1 1 3 3 3 3 2
1 1 3 3 3 3 2
1 1 3 3 3 3 2
1 1 3 3 3 3 2
1 1 3 3 3 3 2
1 1 3 3 3 3 2
1 1 3 3 3 3 2
1 1 3 3 3 3 2
1 1 3 3 3 3 2
1 1 3 3 3 3 2
1 1 3 3 3 3 2
1 1 3 3 3 3 2
1 1 3 3 3 3 2
1 1 3 3 3 3 2
1 1 3 3 3 3 2
1 1 3 3 3 3 2
1 1 3 3 3 3 2
1 1 3 3 3 3 2
1 1 3 3 3 3 2
1 1 3 3 3 3 2
1 1 3 3 3 3 2
1 1 3 3 3 3 2
1 1 3 3 3 3 2
1 1 3 3 3 3 2
1 1 3 3 3 3 2
1 1 3 3 3 3 2
1 1 3 3 3 3 2
1 1 3 3 3 3 2
1 1 3 3 3 3 2
1 1 3 3 3 3 2
1 1 3 3 3 3 2
1 1 3 3 3 3 2
1 1 3 3 3 3 2
1 1 3 3 3 3 2
1 1 3 3 3 3 2
1 1 3 3 3 3 2
1 1 3 3 3 3 2
1 1 3 3 3 3 2
1 1 3 3 3 3 2
1 1 3 3 3 3 2
1 1 3 3 3 3 2
1 1 3 3 3 3 2
1 1 3 3 3 3 2
1 1 3 3 3 3 2
1 1 3 3 3 3 2
1 1 3 3 3 3 2
1 1 3 3 3 3 2
1 1 3 3 3 3 2
1 1 3 3 3 3 2
1 1 3 3 3 3 2
1 1 3 3 3 3 2
1 1 3 3 3 3 2
1 1 3 3 3 3 2
1 1 3 3 3 3 2
1 1 3 3 3 3 2
1 1 3 3 3 3 2
1 1 3 3 3 3 2
1 1 3 3 3 3 2
1 1 3 3 3 3 2
1 1 3 3 3 3 2
1 1 3 3 3 3 2
1 1 3 3 3 3 2
1 1 3 3 3 3 2
1 1 3 3 3 3 2
1 1 3 3 3 3 2
1 1 3 3 3 3 2
1 1 3 3 3 3 2
1 1 3 3 3 3 2
1 1 3 3 3 3 2
1 1 3 3 3 3 2
1 1 3 3 3 3 2
1 1 3 3 3 3 2
1 1 3 3 3 3 2
1 1 3 3 3 3 2
1 1 3 3 3 3 2
1 1 3 3 3 3 2
1 1 3 3 3 3 2
1 1 3 3 3 3 2
1 1 3 3 3 3 2
1 1 3 3 3 3 2
1 1 3 3 3 3 2
1 1 3 3 3 3 2
1 1 3 3 3 3 2
1 1 3 3 3 3 2
1 1 3 3 3 3 2
1 1 3 3 3 3 2
1 1 3 3 3 3 2
1 1 3 3 3 3 2
1 1 3 3 3 3 2
1 1 3 3 3 3 2
1 1 3 3 3 3 2
1 1 3 3 3 3 2
1 1 3 3 3 3 2
1 1 3 3 3 3 2
1 1 3 3 3 3 2
1 1 3 3 3 3 2
1 1 3 3 3 3 2
1 1 3 3 3 3 2
1 1 3 3 3 3 2
1 1 3 3 3 3 2
1 1 3 3 3 3 2
1 1 3 3 3 3 2
1 1 3 3 3 3 2
1 1 3 3 3 3 2
1 1 3 3 3 3 2
1 1 3 3 3 3 2
1 1 3 3 3 3 2
1 1 3 3 3 3 2
1 1 3 3 3 3 2
1 1 3 3 3 3 2
1 1 3 3 3 3 2
1 1 3 3 3 3 2
1 1 3 3 3 3 2
1 1 3 3 3 3 2
1 1 3 3 3 3 2
1 1 3 3 3 3 2
1 1 3 3 3 3 2
1 1 3 3 1 3 2
1 1 3 3 1 3 2
1 1 3 3 1 3 2
1 1 3 3 1 3 2
1 1 3 3 1 3 2
1 1 3 3 1 3 2
1 1 3 3 1 3 2
1 1 3 3 1 3 2
1 1 3 3 1 3 2
1 1 3 3 1 3 2
1 1 3 3 1 3 2
1 1 3 3 1 3 2
1 1 3 3 1 3 2
1 1 3 3 1 3 2
1 1 3 3 1 3 2
1 1 3 3 1 3 2
1 1 3 3 1 3 2
1 1 3 3 1 3 2
1 1 3 3 1 3 2
1 1 3 3 1 3 2
1 1 3 3 1 3 2
1 1 3 3 1 3 2
1 1 3 3 1 3 2
1 1 3 3 1 3 2
1 1 3 3 1 3 2
1 1 3 3 1 3 2
1 1 3 3 1 3 2
1 1 3 3 1 3 2
1 1 3 3 1 3 2
1 1 3 3 1 3 2
1 1 3 3 1 3 2
1 1 3 3 1 3 2
1 1 3 3 1 3 2
1 1 3 3 1 3 2
1 1 3 3 1 3 2
1 1 3 3 1 3 2
1 1 3 3 1 3 2
1 1 3 3 1 3 2
1 1 3 3 1 3 2
1 1 3 3 1 3 2
1 1 3 3 1 3 2
1 1 3 3 1 3 2
1 1 3 3 1 3 2
1 1 3 3 1 3 2
1 1 3 3 1 3 2
1 1 3 3 1 3 2
1 1 3 3 1 3 2
1 1 3 3 1 3 2
1 1 3 3 1 3 2
1 1 3 3 1 3 2
1 1 3 3 1 3 2
1 1 3 3 1 3 2
1 1 3 3 1 3 2
1 1 3 3 1 3 2
1 1 3 3 1 3 2
1 1 3 3 1 3 2
1 1 3 3 1 3 2
1 1 3 3 1 3 2
1 1 3 3 1 3 2
1 1 3 3 1 3 2
1 1 3 3 1 3 2
1 1 3 3 1 3 2
1 1 3 3 1 3 2
1 1 3 3 1 3 2
1 1 3 3 1 3 2
1 1 3 3 1 3 2
1 1 3 3 1 3 2
1 1 3 3 1 3 2
1 1 3 3 1 3 2
1 1 3 3 1 3 2
1 1 3 3 1 3 2
1 1 3 3 1 3 2
1 1 3 3 1 3 2
1 1 3 3 1 3 2
1 1 3 3 1 3 2
1 1 3 3 1 3 2
1 1 3 3 1 3 2
1 1 3 3 1 3 2
1 1 3 3 1 3 2
1 1 3 3 1 3 2
1 1 3 3 1 3 2
1 1 3 3 1 3 2
1 1 3 3 1 3 2
1 1 3 3 1 3 2
1 1 3 3 1 3 2
1 1 3 3 1 3 2
1 1 3 3 1 3 2
1 1 3 3 1 3 2
1 1 3 3 1 3 2
1 1 3 3 1 3 2
1 1 3 3 1 3 2
1 1 3 3 1 3 2
1 1 3 3 1 3 2
1 1 3 3 1 3 2
1 1 3 3 1 3 2
1 1 3 3 1 3 2
1 1 3 3 1 3 2
1 1 3 3 1 3 2
1 1 3 3 1 3 2
1 1 3 3 1 3 2
1 1 3 3 1 3 2
1 1 3 3 1 3 2
1 1 3 3 1 3 2
1 1 3 3 1 3 2
1 1 3 3 1 3 2
1 1 3 3 1 3 2
1 1 3 3 1 3 2
1 1 3 3 1 3 2
1 1 3 3 1 3 2
1 1 3 3 1 3 2
1 1 3 3 1 3 2
1 1 3 3 1 3 2
1 1 3 3 1 3 2
1 1 3 3 1 3 2
1 1 3 3 1 3 2
1 1 3 3 1 3 2
1 1 3 3 1 3 2
1 1 3 3 1 3 2
1 1 3 3 1 3 2
1 1 3 3 1 3 2
1 1 3 3 1 3 2
1 1 3 3 1 3 2
1 1 3 3 1 3 2
1 1 3 3 1 3 2
1 1 3 3 1 3 2
1 1 3 3 1 3 2
1 1 3 3 1 3 2
1 1 3 3 1 3 2
1 1 3 3 1 3 2
1 1 3 3 1 3 2
1 1 3 3 1 3 2
1 1 3 3 1 3 2
1 1 3 3 1 3 2
1 1 3 3 1 3 2
1 1 3 3 1 3 2
1 1 3 3 1 3 2
1 1 3 3 1 3 2
1 1 3 3 1 3 2
1 1 3 3 1 3 2
1 1 3 3 1 3 2
1 1 3 3 1 3 2
1 1 3 3 1 3 2
1 1 3 3 1 3 2
1 1 3 3 1 3 2
1 1 3 3 1 3 2
1 1 3 3 1 3 2
1 1 3 3 1 3 2
1 1 3 3 1 3 2
1 1 3 3 1 3 2
1 1 3 3 1 3 2
1 1 3 3 1 3 2
1 1 3 3 1 3 2
1 1 3 3 1 3 2
1 1 3 3 1 3 2
1 1 3 3 1 3 2
1 1 3 3 1 3 2
1 1 3 3 1 3 2
1 1 3 3 1 3 2
1 1 3 3 1 3 2
1 1 3 3 1 3 2
1 1 3 3 1 3 2
1 1 3 3 1 3 2
1 1 3 3 1 3 2
1 1 3 3 1 3 2
1 1 3 3 1 3 2
1 1 3 3 1 3 2
1 1 3 3 1 3 2
1 1 3 3 1 3 2
1 1 3 3 1 3 2
1 1 3 3 1 3 2
1 1 3 3 1 3 2
1 1 3 3 1 3 2
1 1 3 3 1 3 2
1 1 3 3 1 3 2
1 1 3 3 1 3 2
1 1 3 3 1 3 2
1 1 3 3 1 3 2
1 1 3 3 1 3 2
1 1 3 3 1 3 2
1 1 3 3 1 3 2
1 1 3 3 1 3 2
1 1 3 3 1 3 2
1 1 3 3 1 3 2
1 1 3 3 1 3 2
1 1 3 3 1 3 2
1 1 3 3 1 3 2
1 1 3 3 1 3 2
1 1 3 3 1 3 2
1 1 3 3 1 3 2
1 1 3 3 1 3 2
1 1 3 3 1 3 2
1 1 3 3 1 3 2
1 1 3 3 1 3 2
1 1 3 3 1 3 2
1 1 3 3 1 3 2
1 1 3 3 1 3 2
1 1 3 3 1 3 2
1 1 3 3 1 3 2
1 1 3 3 1 3 2
1 1 3 3 1 3 2
1 1 3 3 1 3 2
1 1 3 3 1 3 2
1 1 3 3 1 3 2
1 1 3 3 1 3 2
1 1 3 3 1 3 2
1 1 3 3 1 3 2
1 1 3 3 1 3 2
1 1 3 3 1 3 2
1 1 3 3 1 3 2
1 1 3 3 1 3 2
1 1 3 3 1 3 2
1 1 3 3 1 3 2
1 1 3 3 1 3 2
1 1 3 3 1 3 2
1 1 3 3 1 3 2
1 1 3 3 1 3 2
1 1 3 3 1 3 2
1 1 3 3 1 3 2
1 1 3 3 1 3 2
1 1 3 3 1 3 2
1 1 3 3 1 3 2
1 1 3 3 1 3 1
1 1 3 3 1 3 1
1 1 3 3 1 3 1
1 1 3 3 1 3 1
1 1 3 3 1 3 1
1 1 3 3 1 3 1
1 1 3 3 1 3 1
1 1 3 3 1 3 1
1 1 3 3 1 3 1
1 1 3 3 1 3 1
1 1 3 3 1 3 1
1 1 3 3 1 3 1
1 1 3 3 1 3 1
1 1 3 3 1 3 1
1 1 3 3 1 3 1
1 1 3 3 1 3 1
1 1 3 3 1 3 1
1 1 3 3 1 3 1
1 1 3 3 1 3 1
1 1 3 3 1 3 1
1 1 3 3 1 3 1
1 1 3 3 1 3 1
1 1 3 3 1 3 1
1 1 3 3 1 3 1
1 1 3 3 1 3 1
1 1 3 3 1 3 1
1 1 3 3 1 3 1
1 1 3 3 1 3 1
1 1 3 3 1 3 1
1 1 3 3 1 3 1
1 1 3 3 1 3 1
1 1 3 3 1 3 1
1 1 3 3 1 3 1
1 1 3 3 1 3 1
1 1 3 3 1 3 1
1 1 3 3 1 3 1
1 1 3 3 1 3 1
1 1 3 3 1 3 1
1 1 3 3 1 3 1
1 1 3 3 1 3 1
1 1 3 3 1 3 1
1 1 3 3 1 3 1
1 1 3 3 1 3 1
1 1 3 3 1 3 1
1 1 3 3 1 3 1
1 1 3 3 1 3 1
1 1 3 3 1 3 1
1 1 3 3 1 3 1
1 1 3 3 1 3 1
1 1 3 3 1 3 1
1 1 3 3 1 3 1
1 1 3 3 1 3 1
1 1 3 3 1 3 1
1 1 3 3 1 3 1
1 1 3 3 1 3 1
1 1 3 3 1 3 1
1 1 3 3 1 3 1
1 1 3 3 1 3 1
1 1 3 3 1 3 1
1 1 3 3 1 3 1
1 1 3 3 1 3 1
1 1 3 3 1 3 1
1 1 3 3 1 3 1
1 1 3 3 1 3 1
1 1 3 3 1 3 1
1 1 3 3 1 3 1
1 1 3 3 1 3 1
1 1 3 3 1 3 1
1 1 3 3 1 3 1
1 1 3 3 1 3 1
1 1 3 3 1 3 1
1 1 3 3 1 3 1
1 1 3 3 1 3 1
1 1 3 3 1 3 1
1 1 3 3 1 3 1
1 1 3 3 1 3 1
1 1 3 3 1 3 1
1 1 3 3 1 3 1
1 1 3 3 1 3 1
1 1 3 3 1 3 1
1 1 3 3 1 3 1
1 1 3 3 1 3 1
1 1 3 3 1 3 1
1 1 3 3 1 3 1
1 1 3 3 1 3 1
1 1 3 3 1 3 1
1 1 3 3 1 3 1
1 1 3 3 1 3 1
1 1 3 3 1 3 1
1 1 3 3 1 3 1
1 1 3 3 1 3 1
1 1 3 3 1 3 1
1 1 3 3 1 3 1
1 1 3 3 1 3 1
1 1 3 3 1 3 1
1 1 3 3 1 3 1
1 1 3 3 1 3 1
1 1 3 3 1 3 1
1 1 3 3 1 3 1
1 1 3 3 1 3 1
1 1 3 3 1 3 1
1 1 3 3 1 3 1
1 1 3 3 1 3 1
1 1 3 3 1 3 1
1 1 3 3 1 3 1
1 1 3 3 1 3 1
1 1 3 3 1 3 1
1 1 3 3 1 3 1
1 1 3 3 1 3 1
1 1 3 3 1 3 1
1 1 3 3 1 3 1
1 1 3 3 1 3 1
1 1 3 3 1 3 1
1 1 3 3 1 3 1
1 1 3 3 1 3 1
1 1 3 3 1 3 1
1 1 3 3 2 3 1
1 1 3 3 2 3 1
1 1 3 3 2 3 1
1 1 3 3 2 3 1
1 1 3 3 2 3 1
1 1 3 3 2 3 1
1 1 3 3 2 3 1
1 1 3 3 2 3 1
1 1 3 3 2 3 1
1 1 3 3 2 3 1
1 1 3 3 2 3 1
1 1 3 3 2 3 1
1 1 3 3 2 3 1
1 1 3 3 2 3 1
1 1 3 3 2 3 1
1 1 3 3 2 3 1
1 1 3 3 2 3 1
1 1 3 3 2 3 1
1 1 3 3 2 3 1
1 1 3 3 2 3 1
1 1 3 3 2 3 1
1 1 3 3 2 3 1
1 1 3 3 2 3 1
1 1 3 3 2 3 1
1 1 3 3 2 3 1
1 1 3 3 2 3 1
1 1 3 3 2 3 1
1 1 3 3 2 3 1
1 1 3 3 2 3 1
1 1 3 3 2 3 1
1 1 3 3 2 3 1
1 1 3 3 2 3 1
1 1 3 3 2 3 1
1 1 3 3 2 3 1
1 1 3 3 2 3 1
1 1 3 3 2 3 1
1 1 3 3 2 3 1
1 1 3 3 2 3 1
1 1 3 3 2 3 1
1 1 3 3 2 3 1
1 1 3 3 2 3 1
1 1 3 3 2 3 1
1 1 3 3 2 3 1
1 1 3 3 2 3 1
1 1 3 3 2 3 1
1 1 3 3 2 3 1
1 1 3 3 2 3 1
1 1 3 3 2 3 1
1 1 3 3 2 3 1
1 1 3 3 2 3 1
1 1 3 3 2 3 1
1 1 3 3 2 3 1
1 1 3 3 2 3 1
1 1 3 3 2 3 1
1 1 3 3 2 3 1
1 1 3 3 2 3 1
1 1 3 3 2 3 1
1 1 3 3 2 3 1
1 1 3 3 2 3 1
1 1 3 3 2 3 1
1 1 3 3 2 3 1
1 1 3 3 2 3 1
1 1 3 3 2 3 1
1 1 3 3 2 3 1
1 1 3 3 2 3 1
1 1 3 3 2 3 1
1 1 3 3 2 3 1
1 1 3 3 2 3 1
1 1 3 3 2 3 1
1 1 3 3 2 3 1
1 1 3 3 2 3 1
1 1 3 3 2 3 1
1 1 3 3 2 3 1
1 1 3 3 2 3 1
1 1 3 3 2 3 1
1 1 3 3 2 3 1
1 1 3 3 2 3 1
1 1 3 3 2 3 1
1 1 3 3 2 3 1
1 1 3 3 2 3 1
1 1 3 3 2 3 1
1 1 3 3 2 3 1
1 1 3 3 2 3 1
1 1 3 3 2 3 1
1 1 3 3 2 3 1
1 1 3 3 2 3 1
1 1 3 3 2 3 1
1 1 3 3 2 3 1
1 1 3 3 2 3 1
1 1 3 3 2 3 1
1 1 3 3 2 3 1
1 1 3 3 2 3 1
1 1 3 3 2 3 1
1 1 3 3 2 3 1
1 1 3 3 2 3 1
1 1 3 3 2 3 1
1 1 3 3 2 3 1
1 1 3 3 2 3 1
1 1 3 3 2 3 1
1 1 3 3 2 3 1
1 1 3 3 2 3 1
1 1 3 3 2 3 1
1 1 3 3 2 3 1
1 1 3 3 2 3 1
1 1 3 3 2 3 1
1 1 3 3 2 3 1
1 1 3 3 2 3 1
1 1 3 3 2 3 1
1 1 3 3 2 3 1
1 1 3 3 2 3 1
1 1 3 3 2 3 1
1 1 3 3 2 3 1
1 1 3 3 2 3 1
1 1 3 3 2 3 1
1 1 3 3 2 3 1
1 1 3 3 2 3 1
1 1 3 3 2 3 1
1 1 3 3 2 3 1
1 1 3 3 2 3 1
1 1 3 3 2 3 1
1 1 3 3 2 3 1
1 1 3 3 2 3 1
1 1 3 3 2 3 1
1 1 3 3 2 3 1
1 1 3 3 2 3 1
1 1 3 3 2 3 1
1 1 3 3 2 3 1
1 1 3 3 2 3 1
1 1 3 3 2 3 1
1 1 3 3 2 3 1
1 1 3 3 2 3 1
1 1 3 3 2 3 1
1 1 3 3 2 3 1
1 1 3 3 2 3 1
1 1 3 3 2 3 1
1 1 3 3 2 3 1
1 1 3 3 2 3 1
1 1 3 3 2 3 1
1 1 3 3 2 3 1
1 1 3 3 2 3 1
1 1 3 3 2 3 1
1 1 3 3 2 3 1
1 1 3 3 2 3 1
1 1 3 3 2 3 1
1 1 3 3 2 3 1
1 1 3 3 2 3 1
1 1 3 3 2 3 1
1 1 3 3 2 3 1
1 1 3 3 2 3 1
1 1 3 3 2 3 1
1 1 3 3 2 3 1
1 1 3 3 2 3 1
1 1 3 3 2 3 1
1 1 3 3 2 3 1
1 1 3 3 2 3 1
1 1 3 3 2 3 1
1 1 3 3 2 3 1
1 1 3 3 2 3 1
1 1 3 3 2 3 1
1 1 3 3 2 3 1
1 1 3 3 2 3 1
1 1 3 3 2 3 1
1 1 3 3 2 3 1
1 1 3 3 2 3 1
1 1 3 3 2 3 1
1 1 3 3 2 3 1
1 1 3 3 2 3 1
1 1 3 3 2 3 1
1 1 3 3 2 3 1
1 1 3 3 2 3 1
1 1 3 3 2 3 1
1 1 3 3 2 3 1
1 1 3 3 2 3 1
1 1 3 3 2 3 1
1 1 3 3 2 3 1
1 1 3 3 2 3 1
1 1 3 3 2 3 1
1 1 3 3 2 3 1
1 1 3 3 2 3 1
1 1 3 3 2 3 1
1 1 3 3 2 3 1
1 1 3 3 2 3 1
1 1 3 3 2 3 1
1 1 3 3 2 3 1
1 1 3 3 2 3 1
1 1 3 3 2 3 1
1 1 3 3 2 3 1
1 1 3 3 2 3 1
1 1 3 3 2 3 1
1 1 3 3 2 3 1
1 1 3 3 2 3 1
1 1 3 3 2 3 1
1 1 3 3 2 3 1
1 1 3 3 2 3 1
1 1 3 3 2 3 1
1 1 3 3 2 3 1
1 1 3 3 2 3 1
1 1 3 3 2 3 1
1 1 3 3 2 3 1
1 1 3 3 2 3 1
1 1 3 3 2 3 1
1 1 3 3 2 3 1
1 1 3 3 2 3 1
1 1 3 3 2 3 1
1 1 3 3 2 3 1
1 1 3 3 2 3 1
1 1 3 3 2 3 1
1 1 3 3 2 3 1
1 1 3 3 2 3 1
1 1 3 3 2 3 1
1 1 3 3 2 3 1
1 1 3 3 2 3 1
1 1 3 3 2 3 1
1 1 3 3 2 3 1
1 1 3 3 2 3 1
1 1 3 3 2 3 1
1 1 3 3 2 3 1
1 1 3 3 2 3 1
1 1 3 3 2 3 1
1 1 3 3 2 3 1
1 1 3 3 2 3 1
1 1 3 3 2 3 1
1 1 3 3 2 3 1
1 1 3 3 2 3 1
1 1 3 3 2 3 1
1 1 3 3 2 3 1
1 1 3 3 2 3 1
1 1 3 3 2 3 1
1 1 3 3 2 3 1
1 1 3 3 2 3 1
1 1 3 3 2 3 1
1 1 3 3 2 3 1
1 1 3 3 2 3 1
1 1 3 3 2 3 1
1 1 3 3 2 3 1
1 1 3 3 2 3 1
1 1 3 3 2 3 1
1 1 3 3 2 3 1
1 1 3 3 2 3 1
1 1 3 3 2 3 1
1 1 3 3 2 3 1
1 1 3 3 2 3 1
1 1 3 3 2 3 1
1 1 3 3 2 3 1
1 1 3 3 2 3 1
1 1 3 3 2 3 1
1 1 3 3 2 3 1
1 1 3 3 2 3 1
1 1 3 3 2 3 1
1 1 3 3 2 3 1
1 1 3 3 2 3 1
1 1 3 3 2 3 1
1 1 3 3 2 3 1
1 1 3 3 2 3 1
1 1 3 3 2 3 1
1 1 3 3 2 3 1
1 1 3 3 2 3 1
1 1 3 3 2 3 1
1 1 3 3 2 3 1
1 1 3 3 2 3 1
1 1 3 3 2 3 1
1 1 3 3 2 3 1
1 1 3 3 2 3 1
1 1 3 3 2 3 1
1 1 3 3 2 3 1
1 1 3 3 2 3 1
1 1 3 3 2 3 1
1 1 3 3 2 3 1
1 1 3 3 2 3 1
1 1 3 3 2 3 1
1 1 3 3 2 3 1
1 1 3 3 2 3 1
1 1 3 3 2 3 1
1 1 3 3 2 3 1
1 1 3 3 2 3 1
1 1 3 3 2 3 1
1 1 3 3 2 3 1
1 1 3 3 2 3 1
1 1 3 3 2 3 1
1 1 3 3 2 3 1
1 1 3 3 2 3 1
1 1 3 3 2 3 1
1 1 3 3 2 3 1
1 1 3 3 2 3 1
1 1 3 3 2 3 1
1 1 3 3 2 3 1
1 1 3 3 2 3 1
1 1 3 3 2 3 1
1 1 3 3 2 3 1
1 1 3 3 2 3 1
1 1 3 3 2 3 1
1 1 3 3 2 3 1
1 1 3 3 2 3 1
1 1 3 3 2 3 1
1 1 3 3 2 3 1
1 1 3 3 2 3 1
1 1 3 3 2 3 1
1 1 3 3 2 3 1
1 1 3 3 2 3 1
1 1 3 3 2 3 1
1 1 3 3 2 3 1
1 1 3 3 2 3 1
1 1 3 3 2 3 1
1 1 3 3 2 3 1
1 1 3 3 2 3 1
1 1 3 3 2 3 1
1 1 3 3 2 3 1
1 1 3 3 2 3 1
1 1 3 3 2 3 1
1 1 3 3 2 3 1
1 1 3 3 2 3 1
1 1 3 3 2 3 1
1 1 3 3 2 3 1
1 1 3 3 2 3 1
1 1 3 3 2 3 1
1 1 3 3 2 3 1
1 1 3 3 2 3 1
1 1 3 3 2 3 1
1 1 3 3 2 3 1
1 1 3 3 2 3 1
1 1 3 3 2 3 1
1 1 3 3 2 3 1
1 1 3 3 2 3 1
1 1 3 3 2 3 1
1 1 3 3 2 3 1
1 1 3 3 2 3 1
1 1 3 3 2 3 1
1 1 3 3 2 3 1
1 1 3 3 2 3 1
1 1 3 3 2 3 1
1 1 3 3 2 3 1
1 1 3 3 2 3 1
1 1 3 3 2 3 1
1 1 3 3 2 3 1
1 1 3 3 2 3 1
1 1 3 3 2 3 1
1 1 3 3 2 3 1
1 1 3 3 2 3 1
1 1 3 3 2 3 1
1 1 3 3 2 3 1
1 1 3 3 2 3 1
1 1 3 3 2 3 1
1 1 3 3 2 3 1
1 1 3 3 2 3 1
1 1 3 3 2 3 1
1 1 3 3 2 3 1
1 1 3 3 2 3 1
1 1 3 3 2 3 1
1 1 3 3 2 3 1
1 1 3 3 2 3 1
1 1 3 3 2 3 1
1 1 3 3 2 3 1
1 1 3 3 2 3 1
1 1 3 3 2 3 1
1 1 3 3 2 3 1
1 1 3 3 2 3 1
1 1 3 3 2 3 1
1 1 3 3 2 3 1
1 1 3 3 2 3 1
1 1 3 3 2 3 1
1 1 3 3 2 3 1
1 1 3 3 2 3 1
1 1 3 3 2 3 1
1 1 3 3 2 3 1
1 1 3 3 2 3 1
1 1 3 3 2 3 1
1 1 3 3 2 3 1
1 1 3 3 2 3 1
1 1 3 3 2 3 1
1 1 3 3 2 3 1
1 1 3 3 2 3 1
1 1 3 3 2 3 1
1 1 3 3 2 3 1
1 1 3 3 2 3 1
1 1 3 3 2 3 1
1 1 3 3 2 3 1
1 1 3 3 2 3 1
1 1 3 3 2 3 1
1 1 3 3 2 3 1
1 1 3 3 2 3 1
1 1 3 3 2 3 1
1 1 3 3 2 3 1
1 1 3 3 2 3 1
1 1 3 3 2 3 1
1 1 3 3 2 3 1
1 1 3 3 2 3 1
1 1 3 3 2 3 1
1 1 3 3 2 3 1
1 1 3 3 2 3 1
1 1 3 3 2 3 1
1 1 3 3 2 3 1
1 1 3 3 2 3 1
1 1 3 3 2 3 1
1 1 3 3 2 3 1
1 1 3 3 2 3 1
1 1 3 3 2 3 1
1 1 3 3 2 3 1
1 1 3 3 2 3 1
1 1 3 3 2 3 1
1 1 3 3 2 3 1
1 1 3 3 2 3 1
1 1 3 3 2 3 1
1 1 3 3 2 3 1
1 1 3 3 2 3 1
1 1 3 3 2 3 1
1 1 3 3 2 3 1
1 1 3 3 2 3 1
1 1 3 3 2 3 1
1 1 3 3 2 3 1
1 1 3 3 2 3 1
1 1 3 3 2 3 1
1 1 3 3 2 3 1
1 1 3 3 2 3 1
1 1 3 3 2 3 1
1 1 3 3 2 3 1
1 1 3 3 2 3 1
1 1 3 3 2 3 1
1 1 3 3 2 3 1
1 1 3 3 2 3 1
1 1 3 3 2 3 1
1 1 3 3 2 3 1
1 1 3 3 2 3 1
1 1 3 3 2 3 1
1 1 3 3 2 3 1
1 1 3 3 2 3 1
1 1 3 3 2 3 1
1 1 3 3 2 3 1
1 1 3 3 2 3 1
1 1 3 3 2 3 1
1 1 3 3 2 3 1
1 1 3 3 2 3 1
1 1 3 3 2 3 1
1 1 3 3 2 3 1
1 1 3 3 2 3 1
1 1 3 3 2 3 1
1 1 3 3 2 3 1
1 1 3 3 2 3 1
1 1 3 3 2 3 1
1 1 3 3 2 3 1
1 1 3 3 2 3 1
1 1 3 3 2 3 1
1 1 3 3 2 3 1
1 1 3 3 2 3 1
1 1 3 3 2 3 1
1 1 3 3 2 3 1
1 1 3 3 2 3 1
1 1 3 3 2 3 1
1 1 3 3 2 3 1
1 1 3 3 2 3 1
1 1 3 3 2 3 1
1 1 3 3 2 3 1
1 1 3 3 2 3 1
1 1 3 3 2 3 1
1 1 3 3 2 3 1
1 1 3 3 2 3 1
1 1 3 3 2 3 1
1 1 3 3 2 3 1
1 1 3 3 2 3 1
1 1 3 3 2 3 1
1 1 3 3 2 3 1
1 1 3 3 2 3 1
1 1 3 3 2 3 1
1 1 3 3 2 3 1
1 1 3 3 2 3 1
1 1 3 3 2 3 1
1 1 3 3 2 3 1
1 1 3 3 2 3 1
1 1 3 3 2 3 1
1 1 3 3 2 3 1
1 1 3 3 2 3 1
1 1 3 3 2 3 1
1 1 3 3 2 3 1
1 1 3 3 2 3 1
1 1 3 3 2 3 1
1 1 3 3 2 3 1
1 1 3 3 2 3 1
1 1 3 3 2 3 1
1 1 3 3 2 3 1
1 1 3 3 2 3 1
1 1 3 3 2 3 1
1 1 3 3 2 3 1
1 1 3 3 2 3 1
1 1 3 3 2 3 1
1 1 3 3 2 3 1
1 1 3 3 2 3 1
1 1 3 3 2 3 1
1 1 3 3 2 3 1
1 1 3 3 2 3 1
1 1 3 3 2 3 1
1 1 3 3 2 3 1
1 1 3 3 2 3 1
1 1 3 3 2 3 1
1 1 3 3 2 3 1
1 1 3 3 2 3 1
1 1 3 3 2 3 1
1 1 3 3 2 3 1
1 1 3 3 2 3 1
1 1 3 3 2 3 1
1 1 3 3 2 3 1
1 1 3 3 2 3 1
1 1 3 3 2 3 1
1 1 3 3 2 3 1
1 1 3 3 2 3 1
1 1 3 3 2 3 1
1 1 3 3 2 3 1
1 1 3 3 2 3 1
1 1 3 3 2 3 1
1 1 3 3 2 3 1
1 1 3 3 2 3 1
1 1 3 3 2 3 1
1 1 3 3 2 3 1
1 1 3 3 2 3 1
1 1 3 3 2 3 1
1 1 3 3 2 3 1
1 1 3 3 2 3 1
1 1 3 3 2 3 1
1 1 3 3 2 3 1
1 1 3 3 2 3 1
1 1 3 3 2 3 1
1 1 3 3 2 3 1
1 1 3 3 2 3 1
1 1 3 3 2 3 1
1 1 3 3 2 3 1
1 1 3 3 2 3 1
1 1 3 3 2 3 1
1 1 3 3 2 3 1
1 1 3 3 2 3 1
1 1 3 3 2 3 1
1 1 3 3 2 3 1
1 1 3 3 2 3 1
1 1 3 3 2 3 1
1 1 3 3 2 3 1
1 1 3 3 2 3 1
1 1 3 3 2 3 1
1 1 3 3 2 3 1
1 1 3 3 2 3 1
1 1 3 3 2 3 1
1 1 3 3 2 3 1
1 1 3 3 2 3 1
1 1 3 3 2 3 1
1 1 3 3 2 3 1
1 1 3 3 2 3 1
1 1 3 3 2 3 1
1 1 3 3 2 3 1
1 1 3 3 2 3 1
1 1 3 3 2 3 1
1 1 3 3 2 3 1
1 1 3 3 2 3 1
1 1 3 3 2 3 1
1 1 3 3 2 3 1
1 1 3 3 2 3 1
1 1 3 3 2 3 1
1 1 3 3 2 3 1
1 1 3 3 2 3 1
1 1 3 3 2 3 1
1 1 3 3 2 3 1
1 1 3 3 2 3 1
1 1 3 3 2 3 1
1 1 3 3 2 3 1
1 1 3 3 2 3 1
1 1 3 3 2 3 1
1 1 3 3 2 3 1
1 1 3 3 2 3 1
1 1 3 3 2 3 1
1 1 3 3 2 3 1
1 1 3 3 2 3 1
1 1 3 3 2 3 1
1 1 3 3 2 3 1
1 1 3 3 2 3 1
1 1 3 3 2 3 1
1 1 3 3 2 3 1
1 1 3 3 2 3 1
1 1 3 3 2 3 1
1 1 3 3 2 3 1
1 1 3 3 2 3 1
1 1 3 3 2 3 1
1 1 3 3 2 3 1
1 1 3 3 2 3 1
1 1 3 3 2 3 1
1 1 3 3 2 3 1
1 1 3 3 2 3 1
1 1 3 3 2 3 1
1 1 3 3 2 3 1
1 1 3 3 2 3 1
1 1 3 3 2 3 1
1 1 3 3 2 3 1
1 1 3 3 2 3 1
1 1 3 3 2 3 1
1 1 3 3 2 3 1
1 1 3 3 2 3 1
1 1 3 3 2 3 1
1 1 3 3 2 3 1
1 1 3 3 2 3 1
1 1 3 3 2 3 1
1 1 3 3 2 3 1
1 1 3 3 2 3 1
1 1 3 3 2 3 1
1 1 3 3 2 3 1
1 1 3 3 2 3 1
1 1 3 3 2 3 1
1 1 3 3 2 3 1
1 1 3 3 2 3 1
1 1 3 3 2 3 1
1 1 3 3 2 3 1
1 1 3 3 2 3 1
1 1 3 3 2 3 1
1 1 3 3 2 3 1
1 1 3 3 2 3 1
1 1 3 3 2 3 1
1 1 3 3 2 3 1
1 1 3 3 2 3 1
1 1 3 3 2 3 1
1 1 3 3 2 3 1
1 1 3 3 2 3 1
1 1 3 3 2 3 1
1 1 3 3 2 3 1
1 1 3 3 2 3 1
1 1 3 3 2 3 1
1 1 3 3 2 3 1
1 1 3 3 2 3 1
1 1 3 3 2 3 1
1 1 3 3 2 3 1
1 1 3 3 2 3 1
1 1 3 3 2 3 1
1 1 3 3 2 3 1
1 1 3 3 2 3 1
1 1 3 3 2 3 2
1 1 3 3 2 3 2
1 1 3 3 2 3 2
1 1 3 3 2 3 2
1 1 3 3 2 3 2
1 1 3 3 2 3 2
1 1 3 3 2 3 2
1 1 3 3 2 3 2
1 1 3 3 2 3 2
1 1 3 3 2 3 2
1 1 3 3 2 3 2
1 1 3 3 2 3 2
1 1 3 3 2 3 2
1 1 3 3 2 3 2
1 1 3 3 2 3 2
1 1 3 3 2 3 2
1 1 3 3 2 3 2
1 1 3 3 2 3 2
1 1 3 3 2 3 2
1 1 3 3 2 3 2
1 1 3 3 2 3 2
1 1 3 3 2 3 2
1 1 3 3 2 3 2
1 1 3 3 2 3 2
1 1 3 3 2 3 2
1 1 3 3 2 3 2
1 1 3 3 2 3 2
1 1 3 3 2 3 2
1 1 3 3 2 3 2
1 1 3 3 2 3 2
1 1 3 3 2 3 2
1 1 3 3 2 3 2
1 1 3 3 2 3 2
1 1 3 3 2 3 2
1 1 3 3 2 3 2
1 1 3 3 2 3 2
1 1 3 3 2 3 2
1 1 3 3 2 3 2
1 1 3 3 2 3 2
1 1 3 3 2 3 2
1 1 3 3 2 3 2
1 1 3 3 2 3 2
1 1 3 3 2 3 2
1 1 3 3 2 3 2
1 1 3 3 2 3 2
1 1 3 3 2 3 2
1 1 3 3 2 3 2
1 1 3 3 2 3 2
1 1 3 3 2 3 2
1 1 3 3 2 3 2
1 1 3 3 2 3 2
1 1 3 3 2 3 2
1 1 3 3 2 3 2
1 1 3 3 2 3 2
1 1 3 3 2 3 2
1 1 3 3 2 3 2
1 1 3 3 2 3 2
1 1 3 3 2 3 2
1 1 3 3 2 3 2
1 1 3 3 2 3 2
1 1 3 3 2 3 2
1 1 3 3 2 3 2
1 1 3 3 2 3 2
1 1 3 3 2 3 2
1 1 3 3 2 3 2
1 1 3 3 2 3 2
1 1 3 3 2 3 2
1 1 3 3 2 3 2
1 1 3 3 2 3 2
1 1 3 3 2 3 2
1 1 3 3 2 3 2
1 1 3 3 2 3 2
1 1 3 3 2 3 2
1 1 3 3 2 3 2
1 1 3 3 2 3 2
1 1 3 3 2 3 2
1 1 3 3 2 3 2
1 1 3 3 2 3 2
1 1 3 3 2 3 2
1 1 3 3 2 3 2
1 1 3 3 2 3 2
1 1 3 3 2 3 2
1 1 3 3 2 3 2
1 1 3 3 2 3 2
1 1 3 3 2 3 2
1 1 3 3 2 3 2
1 1 3 3 2 3 2
1 1 3 3 2 3 2
1 1 3 3 2 3 2
1 1 3 3 2 3 2
1 1 3 3 2 3 2
1 1 3 3 2 3 2
1 1 3 3 2 3 2
1 1 3 3 2 3 2
1 1 3 3 2 3 2
1 1 3 3 2 3 2
1 1 3 3 2 3 2
1 1 3 3 2 3 2
1 1 3 3 2 3 2
1 1 3 3 2 3 2
1 1 3 3 2 3 2
1 1 3 3 2 3 2
1 1 3 3 2 3 2
1 1 3 3 2 3 2
1 1 3 3 2 3 2
1 1 3 3 2 3 2
1 1 3 3 2 3 2
1 1 3 3 2 3 2
1 1 3 3 2 3 2
1 1 3 3 2 3 2
1 1 3 3 2 3 2
1 1 3 3 2 3 2
1 1 3 3 2 3 2
1 1 3 3 2 3 2
1 1 3 3 2 3 2
1 1 3 3 2 3 2
1 1 3 3 2 3 2
1 1 3 3 2 3 2
1 1 3 3 2 3 2
1 1 3 3 2 3 2
1 1 3 3 2 3 2
1 1 3 3 2 3 2
1 1 3 3 2 3 2
1 1 3 3 2 3 2
1 1 3 3 2 3 2
1 1 3 3 2 3 2
1 1 3 3 2 3 2
1 1 3 3 2 3 2
1 1 3 3 2 3 2
1 1 3 3 2 3 2
1 1 3 3 2 3 2
1 1 3 3 2 3 2
1 1 3 3 2 3 2
1 1 3 3 2 3 2
1 1 3 3 2 3 2
1 1 3 3 2 3 2
1 1 3 3 2 3 2
1 1 3 3 2 3 2
1 1 3 3 2 3 2
1 1 3 3 2 3 2
1 1 3 3 2 3 2
1 1 3 3 2 3 2
1 1 3 3 2 3 2
1 1 3 3 2 3 2
1 1 3 3 2 3 2
1 1 3 3 2 3 2
1 1 3 3 2 3 2
1 1 3 3 2 3 2
1 1 3 3 2 3 2
1 1 3 3 2 3 2
1 1 3 3 2 3 2
1 1 3 3 2 3 2
1 1 3 3 2 3 2
1 1 3 3 2 3 2
1 1 3 3 2 3 2
1 1 3 3 2 3 2
1 1 3 3 2 3 2
1 1 3 3 2 3 2
1 1 3 3 2 3 2
1 1 3 3 2 3 2
1 1 3 3 2 3 2
1 1 3 3 2 3 2
1 1 3 3 2 3 2
1 1 3 3 2 3 2
1 1 3 3 2 3 2
1 1 3 3 2 3 2
1 1 3 3 2 3 2
1 1 3 3 2 3 2
1 1 3 3 2 3 2
1 1 3 3 2 3 2
1 1 3 3 2 3 2
1 1 3 3 2 3 2
1 1 3 3 2 3 2
1 1 3 3 2 3 2
1 1 3 3 2 3 2
1 1 3 3 2 3 2
1 1 3 3 2 3 2
1 1 3 3 2 3 2
1 1 3 3 2 3 2
1 1 3 3 2 3 2
1 1 3 3 2 3 2
1 1 3 3 2 3 2
1 1 3 3 2 3 2
1 1 3 3 2 3 2
1 1 3 3 2 3 2
1 1 3 3 2 3 2
1 1 3 3 2 3 2
1 1 3 3 2 3 2
1 1 3 3 2 3 2
1 1 3 3 2 3 2
1 1 3 3 2 3 2
1 1 3 3 2 3 2
1 1 3 3 2 3 2
1 1 3 3 2 3 2
1 1 3 3 2 3 2
1 1 3 3 2 3 2
1 1 3 3 2 3 2
1 1 3 3 2 3 2
1 1 3 3 2 3 2
1 1 3 3 2 3 2
1 1 3 3 2 3 2
1 1 3 3 2 3 2
1 1 3 3 2 3 2
1 1 3 3 2 3 2
1 1 3 3 2 3 2
1 1 3 3 2 3 2
1 1 3 3 2 3 2
1 1 3 3 2 3 2
1 1 3 3 2 3 2
1 1 3 3 2 3 2
1 1 3 3 2 3 2
1 1 3 3 2 3 2
1 1 3 3 2 3 2
1 1 3 3 2 3 2
1 1 3 3 2 3 2
1 1 3 3 2 3 2
1 1 3 3 2 3 2
1 1 3 3 2 3 2
1 1 3 3 2 3 2
1 1 3 3 2 3 2
1 1 3 3 2 3 2
1 1 3 3 2 3 2
1 1 3 3 2 3 2
1 1 3 3 2 3 2
1 1 3 3 2 3 2
1 1 3 3 2 3 2
1 1 3 3 2 3 2
1 1 3 3 2 3 2
1 1 3 3 2 3 2
1 1 3 3 2 3 2
1 1 3 3 2 3 2
1 1 3 3 2 3 2
1 1 3 3 2 3 2
1 1 3 3 2 3 2
1 1 3 3 2 3 2
1 1 3 3 2 3 2
1 1 3 3 2 3 2
1 1 3 3 2 3 2
1 1 3 3 2 3 2
1 1 3 3 2 3 2
1 1 3 3 2 3 2
1 1 3 3 2 3 2
1 1 3 3 2 3 2
1 1 3 3 2 3 2
1 1 3 3 2 3 2
1 1 3 3 2 3 2
1 1 3 3 2 3 2
1 1 3 3 2 3 2
1 1 3 2 2 3 2
1 1 3 2 2 3 2
1 1 3 2 2 3 2
1 1 3 2 2 3 2
1 1 3 2 2 3 2
1 1 3 2 2 3 2
1 1 3 2 2 3 2
1 1 3 2 2 3 2
1 1 3 2 2 3 2
1 1 3 2 2 3 2
1 1 3 2 2 3 2
1 1 3 2 2 3 2
1 1 3 2 2 3 2
1 1 3 2 2 3 2
1 1 3 2 2 3 2
1 1 3 2 2 3 2
1 1 3 2 2 3 2
1 1 3 2 2 3 2
1 1 3 2 2 3 2
1 1 3 2 2 3 2
1 1 3 2 2 3 2
1 1 3 2 2 3 2
1 1 3 2 2 3 2
1 1 3 2 2 3 2
1 1 3 2 2 3 2
1 1 3 2 2 3 2
1 1 3 2 2 3 2
1 1 3 2 2 3 2
1 1 3 2 2 3 2
1 1 3 2 2 3 2
1 1 3 2 2 3 2
1 1 3 2 2 3 2
1 1 3 2 2 3 2
1 1 3 2 2 3 2
1 1 3 2 2 3 2
1 1 3 2 2 3 2
1 1 3 2 2 3 2
1 1 3 2 2 3 2
1 1 3 2 2 3 2
1 1 3 2 2 3 2
1 1 3 2 2 3 2
1 1 3 2 2 3 2
1 1 3 2 2 3 2
1 1 3 2 2 3 2
1 1 3 2 2 3 2
1 1 3 2 2 3 2
1 1 3 2 2 3 2
1 1 3 2 2 3 2
1 1 3 2 2 3 2
1 1 3 2 2 3 2
1 1 3 2 2 3 2
1 1 3 2 2 3 2
1 1 3 2 2 3 2
1 1 3 2 2 3 2
1 1 3 2 2 3 2
1 1 3 2 2 3 2
1 1 3 2 2 3 2
1 1 3 2 2 3 2
1 1 3 2 2 3 2
1 1 3 2 2 3 2
1 1 3 2 2 3 2
1 1 3 2 2 3 2
1 1 3 2 2 3 2
1 1 3 2 2 3 2
1 1 3 2 2 3 2
1 1 3 2 2 3 2
1 1 3 2 2 3 2
1 1 3 2 2 3 2
1 1 3 2 2 3 2
1 1 3 2 2 3 2
1 1 3 2 2 3 2
1 1 3 2 2 3 2
1 1 3 2 2 3 2
1 1 3 2 2 3 2
1 1 3 2 2 3 2
1 1 3 3 2 3 2
1 1 3 3 2 3 2
1 1 3 3 2 3 2
1 1 3 3 2 3 2
1 1 3 3 2 3 2
1 1 3 3 2 3 2
1 1 3 3 2 3 2
1 1 3 3 2 3 2
1 1 3 3 2 3 2
1 1 3 3 2 3 2
1 1 3 3 2 3 2
1 1 3 3 2 3 2
1 1 3 3 2 3 2
1 1 3 3 2 3 2
1 1 3 3 2 3 2
1 1 3 3 2 3 2
1 1 3 3 2 3 2
1 1 3 3 2 3 2
1 1 3 3 2 3 2
1 1 3 3 2 3 2
1 1 3 3 2 3 2
1 1 3 3 2 3 2
1 1 3 3 2 3 2
1 1 3 3 2 3 2
1 1 3 3 2 3 2
1 1 3 3 2 3 2
1 1 3 3 2 3 2
1 1 3 3 2 3 2
1 1 3 3 2 3 2
1 1 3 3 2 3 2
1 1 3 3 2 3 2
1 1 3 3 2 3 2
1 1 3 3 2 3 2
1 1 3 3 2 3 2
1 1 3 3 2 3 2
1 1 3 3 2 3 2
1 1 3 3 2 3 2
1 1 3 3 2 3 2
1 1 3 3 2 3 2
1 1 3 3 2 3 2
1 1 3 3 2 3 2
1 1 3 3 2 3 2
1 1 3 3 2 3 2
1 1 3 3 2 3 2
1 1 3 3 2 3 2
1 1 3 3 2 3 2
1 1 3 3 2 3 2
1 1 3 3 2 3 2
1 1 3 3 2 3 2
1 1 3 3 2 3 2
1 1 3 3 2 3 2
1 1 3 3 2 3 2
1 1 3 3 2 3 2
1 1 3 3 2 3 2
1 1 3 3 2 3 2
1 1 3 3 2 3 2
1 1 3 3 2 3 2
1 1 3 3 2 3 2
1 1 3 3 2 3 2
1 1 3 3 2 3 2
1 1 3 3 2 3 2
1 1 3 3 2 3 2
1 1 3 3 2 3 2
1 1 3 3 2 3 2
1 1 3 3 2 3 2
1 1 3 3 2 3 2
1 1 3 3 2 3 2
1 1 3 3 2 3 2
1 1 3 3 2 3 2
1 1 3 3 2 3 2
1 1 3 3 2 3 2
1 1 3 3 2 3 2
1 1 3 3 2 3 2
1 1 3 3 2 3 2
1 1 3 3 2 3 2
1 1 3 3 2 3 2
1 1 3 3 2 3 2
1 1 3 3 2 3 2
1 1 3 3 2 3 2
1 1 3 3 2 3 2
1 1 3 3 2 3 2
1 1 3 3 2 3 2
1 1 3 3 2 3 2
1 1 3 3 2 3 2
1 1 3 3 2 3 2
1 1 3 3 2 3 2
1 1 3 3 2 3 2
1 1 3 3 2 3 2
1 1 3 3 2 3 2
1 1 3 3 2 3 2
1 1 3 3 2 3 2
1 1 3 3 2 3 2
1 1 3 3 2 3 2
1 1 3 3 2 3 2
1 1 3 3 2 3 2
1 1 3 3 2 3 2
1 1 3 3 2 3 2
1 1 3 3 2 3 2
1 1 3 3 2 1 2
1 1 3 3 2 1 2
1 1 3 3 2 1 2
1 1 3 3 2 1 2
1 1 3 3 2 1 2
1 1 3 3 2 1 2
1 1 3 3 2 1 2
1 1 3 3 2 1 2
1 1 3 3 2 1 2
1 1 3 3 2 1 2
1 1 3 3 2 1 2
1 1 3 3 2 1 2
1 1 3 3 2 1 2
1 1 3 3 2 1 2
1 1 3 3 2 1 2
1 1 3 3 2 1 2
1 1 3 3 2 1 2
1 1 3 3 2 1 2
1 1 3 3 2 1 2
1 1 3 3 2 1 2
1 1 3 3 2 1 2
1 1 3 3 2 1 2
1 1 3 3 2 1 2
1 1 3 3 2 1 2
1 1 3 3 2 1 2
1 1 3 3 2 1 2
1 1 3 3 2 1 2
1 1 3 3 2 1 2
1 1 3 3 2 1 2
1 1 3 3 2 1 2
1 1 3 3 2 1 2
1 1 3 3 2 1 2
1 1 3 3 2 1 2
1 1 3 3 2 1 2
1 1 3 3 2 1 2
1 1 3 3 2 1 2
1 1 3 3 2 1 2
1 1 3 3 2 1 2
1 1 3 3 2 1 2
1 1 3 3 2 1 2
1 1 3 3 2 1 2
1 1 3 3 2 1 2
1 1 3 3 2 1 2
1 1 3 3 2 1 2
1 1 3 3 2 1 2
1 1 3 3 2 1 2
1 1 3 3 2 1 2
1 1 3 3 2 1 2
1 1 3 3 2 1 2
1 1 3 3 2 1 2
1 1 3 3 2 1 2
1 1 3 3 2 1 2
1 1 3 3 2 1 2
1 1 3 3 2 1 2
1 1 3 3 2 1 2
1 1 3 3 2 1 2
1 1 3 3 2 1 2
1 1 3 3 2 1 2
1 1 3 3 2 1 2
1 1 3 3 2 1 2
1 1 3 3 2 1 2
1 1 3 3 2 1 2
1 1 3 3 2 1 2
1 1 3 3 2 1 2
1 1 3 3 2 1 2
1 1 3 3 2 1 2
1 1 3 3 2 1 2
1 1 3 3 2 1 2
1 1 3 3 2 1 2
1 1 3 3 2 1 2
1 1 3 3 2 1 2
1 1 3 3 2 1 2
1 1 3 3 2 1 2
1 1 3 3 2 1 2
1 1 3 3 2 1 2
1 1 3 3 2 1 2
1 1 3 3 2 1 2
1 1 3 3 2 1 2
1 1 3 3 2 1 2
1 1 3 3 2 1 2
1 1 3 3 2 1 2
1 1 3 3 2 1 2
1 1 3 3 2 1 2
1 1 3 3 2 1 2
1 1 3 3 2 1 2
1 1 3 3 2 1 2
1 1 3 3 2 1 2
1 1 3 3 2 1 2
1 1 3 3 2 1 2
1 1 3 3 2 1 2
1 1 3 3 2 1 2
1 1 3 3 2 1 2
1 1 3 3 2 1 2
1 1 3 3 2 1 2
1 1 3 3 2 1 2
1 1 3 3 2 1 2
1 1 3 3 2 1 2
1 1 3 3 2 1 2
1 1 3 3 2 1 2
1 1 3 3 2 1 2
1 1 3 3 2 1 2
1 1 3 3 2 1 2
1 1 3 3 2 1 2
1 1 3 3 2 1 2
1 1 3 3 2 1 2
1 1 3 3 2 1 2
1 1 3 3 2 1 2
1 1 3 3 2 1 2
1 1 3 3 2 1 2
1 1 3 3 2 1 2
1 1 3 3 2 1 2
1 1 3 3 2 1 2
1 1 3 3 2 1 2
1 1 3 3 2 1 2
1 1 3 3 2 1 2
1 1 3 3 2 1 2
1 1 3 3 2 1 2
1 1 3 3 2 1 2
1 1 3 3 2 1 2
1 1 3 3 2 1 2
1 1 3 3 2 1 2
1 1 3 3 2 1 2
1 1 3 3 2 1 2
1 1 3 3 2 1 2
1 1 3 3 2 1 2
1 1 3 3 2 1 2
1 1 3 3 2 1 2
1 1 3 3 2 1 2
1 1 3 3 2 1 2
1 1 3 3 2 1 2
1 1 3 3 2 1 2
1 1 3 3 2 1 2
1 1 3 3 2 1 2
1 1 3 3 2 1 2
1 1 3 3 2 1 2
1 1 3 3 2 1 2
1 1 3 3 2 1 2
1 1 3 3 2 1 2
1 1 3 3 2 1 2
1 1 3 3 2 1 2
1 1 3 3 2 1 2
1 1 3 3 2 1 2
1 1 3 3 2 1 2
1 1 3 3 2 1 2
1 1 3 3 2 1 2
1 1 3 3 2 1 2
1 1 3 3 2 1 2
1 1 3 3 2 1 2
1 1 3 3 2 1 2
1 1 3 3 2 1 2
1 1 3 3 2 1 2
1 1 3 3 2 1 2
1 1 3 3 2 1 2
1 1 3 3 2 1 2
1 1 3 3 2 1 2
1 1 3 3 2 1 2
1 1 3 3 2 1 2
1 1 3 3 2 1 2
1 1 3 3 2 1 2
1 1 3 3 2 1 1
1 1 3 3 2 1 1
1 1 3 3 2 1 1
1 1 3 3 2 1 1
1 1 3 3 2 1 1
1 1 3 3 2 1 1
1 1 3 3 2 1 1
1 1 3 3 2 1 1
1 1 3 3 2 1 1
1 1 3 3 2 1 1
1 1 3 3 2 1 1
1 1 3 3 2 1 1
1 1 3 3 2 1 1
1 1 3 3 2 1 1
1 1 3 3 2 1 1
1 1 3 3 2 1 1
1 1 3 3 2 1 1
1 1 3 3 2 1 1
1 1 3 3 2 1 1
1 1 3 3 2 1 1
1 1 3 3 2 1 1
1 1 3 3 2 1 1
1 1 3 3 2 1 1
1 1 3 3 2 1 1
1 1 3 3 2 1 1
1 1 3 3 2 1 1
1 1 3 3 2 1 1
1 1 3 3 2 1 1
1 1 3 3 2 1 1
1 1 3 3 2 1 1
1 1 3 3 2 1 1
1 1 3 3 2 1 1
1 1 3 3 2 1 1
1 1 3 3 2 1 1
1 1 3 3 2 1 1
1 1 3 3 2 1 1
1 1 3 3 2 1 1
1 1 3 3 2 1 1
1 1 3 3 2 1 1
1 1 3 3 2 1 1
1 1 3 3 2 1 1
1 1 3 3 2 1 1
1 1 3 3 2 1 1
1 1 3 3 2 1 1
1 1 3 3 2 1 1
1 1 3 3 2 1 1
1 1 3 3 2 1 1
1 1 3 3 2 1 1
1 1 3 3 2 1 1
1 1 3 3 2 1 1
1 1 3 3 2 1 1
1 1 3 3 2 1 1
1 1 3 3 2 1 1
1 1 3 3 2 1 1
1 1 3 3 2 1 1
1 1 3 3 2 1 1
1 1 3 3 2 1 1
1 1 3 3 2 1 1
1 1 3 3 2 1 1
1 1 3 3 2 1 1
1 1 3 3 2 1 1
1 1 3 3 2 1 1
1 1 3 3 2 1 1
1 1 3 3 2 1 1
1 1 3 3 2 1 1
1 1 3 3 2 1 1
1 1 3 3 2 1 1
1 1 3 3 2 1 1
1 1 3 3 2 1 1
1 1 3 3 2 1 1
1 1 3 3 2 1 1
1 1 3 3 2 1 1
1 1 3 3 2 1 1
1 1 3 3 2 1 1
1 1 3 3 2 1 1
1 1 3 3 2 1 1
1 1 3 3 2 1 1
1 1 3 3 2 1 1
1 1 3 3 2 1 1
1 1 3 3 2 1 1
1 1 3 3 2 1 1
1 1 3 3 2 1 1
1 1 3 3 2 1 1
1 1 3 3 2 1 1
1 1 3 3 2 1 1
1 1 3 3 2 1 1
1 1 3 3 2 1 1
1 1 3 3 2 1 1
1 1 3 3 2 1 1
1 1 3 3 2 1 1
1 1 3 3 2 1 1
1 1 3 3 2 1 1
1 1 3 3 2 1 1
1 1 3 3 2 1 1
1 1 3 3 2 1 1
1 1 3 3 2 1 1
1 1 3 3 2 1 1
1 1 3 3 2 1 1
1 1 3 3 2 1 1
1 1 3 3 2 1 1
1 1 3 3 2 1 1
1 1 3 3 2 1 1
1 1 3 3 2 1 1
1 1 3 3 2 1 1
1 1 3 3 2 1 1
1 1 3 3 2 1 1
1 1 3 3 2 1 1
1 1 3 3 2 1 1
1 1 3 3 2 1 1
1 1 3 3 2 1 1
1 1 3 3 2 1 1
1 1 3 3 2 1 1
1 1 3 3 2 1 1
1 1 3 3 2 1 1
1 1 3 3 2 1 1
1 1 3 3 2 1 1
1 1 3 3 2 1 1
1 1 3 3 2 1 1
1 1 3 3 2 1 1
1 1 3 3 2 1 1
1 1 3 3 2 1 1
1 1 3 3 2 1 1
1 1 3 3 2 1 1
1 1 3 3 2 1 1
1 1 3 3 2 1 1
1 1 3 3 2 1 1
1 1 3 3 2 1 1
1 1 3 3 2 1 1
1 1 3 3 2 1 1
1 1 3 3 2 1 1
1 1 3 3 2 1 1
1 1 3 3 2 1 1
1 1 3 3 2 1 1
1 1 3 3 2 1 1
1 1 3 3 2 1 1
1 1 3 3 2 1 1
1 1 3 3 2 1 1
1 1 3 3 2 1 1
1 1 3 3 2 1 1
1 1 3 3 2 1 1
1 1 3 3 2 1 1
1 1 3 3 2 1 1
1 1 3 3 2 1 1
1 1 3 3 2 1 1
1 1 3 3 2 1 1
1 1 3 3 2 1 1
1 1 3 3 2 1 1
1 1 3 3 2 1 1
1 1 3 3 2 1 1
1 1 3 3 2 1 1
1 1 3 3 2 1 1
1 1 3 3 2 1 1
1 1 3 3 2 1 1
1 1 3 3 2 1 2
1 1 3 3 2 1 2
1 1 3 3 2 1 2
1 1 3 3 2 1 2
1 1 3 3 2 1 2
1 1 3 3 2 1 2
1 1 3 3 2 1 2
1 1 3 3 2 1 2
1 1 3 3 2 1 2
1 1 3 3 2 1 2
1 1 3 3 2 1 2
1 1 3 3 2 1 2
1 1 3 3 2 1 2
1 1 3 3 2 1 2
1 1 3 3 2 1 2
1 1 3 3 2 1 2
1 1 3 3 2 1 2
1 1 3 3 2 1 2
1 1 3 3 2 1 2
1 1 3 3 2 1 2
1 1 3 3 2 1 2
1 1 3 3 2 1 2
1 1 3 3 2 1 2
1 1 3 3 2 1 2
1 1 3 3 2 1 2
1 1 3 3 2 1 2
1 1 3 3 2 1 2
1 1 3 3 2 1 2
1 1 3 3 2 1 2
1 1 3 3 2 1 2
1 1 3 3 2 1 2
1 1 3 3 2 1 2
1 1 3 3 2 1 2
1 1 3 3 2 1 2
1 1 3 3 2 1 2
1 1 3 3 2 1 2
1 1 3 3 2 1 2
1 1 3 3 2 1 2
1 1 3 3 2 1 2
1 1 3 3 2 1 2
1 1 3 3 2 1 2
1 1 3 3 2 1 2
1 1 3 3 2 1 2
1 1 3 3 2 1 2
1 1 3 3 2 1 2
1 1 3 3 2 1 2
1 1 3 3 2 1 2
1 1 3 3 2 1 2
1 1 3 3 2 1 2
1 1 3 3 2 1 2
1 1 3 3 2 1 2
1 1 3 3 2 1 2
1 1 3 3 2 1 2
1 1 3 3 2 1 2
1 1 3 3 2 1 2
1 1 3 3 2 1 2
1 1 3 3 2 1 2
1 1 3 3 2 1 2
1 1 3 3 2 1 2
1 1 3 3 2 1 2
1 1 3 3 2 1 2
1 1 3 3 2 1 2
1 1 3 3 2 1 2
1 1 3 3 2 1 2
1 1 3 3 2 1 2
1 1 3 3 2 1 2
1 1 3 3 2 1 2
1 1 3 3 2 1 2
1 1 3 3 2 1 2
1 1 3 3 2 1 2
1 1 3 3 2 1 2
1 1 3 3 2 1 2
1 1 3 3 2 1 2
1 1 3 3 2 1 2
1 1 3 3 2 1 2
1 1 3 3 2 1 2
1 1 3 3 2 1 2
1 1 3 3 2 1 2
1 1 3 3 2 1 2
1 1 3 3 2 1 2
1 1 3 3 2 1 2
1 1 3 3 2 1 2
1 1 3 3 2 1 2
1 1 3 3 2 1 2
1 1 3 3 2 1 2
1 1 3 3 2 1 2
1 1 3 3 2 1 2
1 1 3 3 2 1 2
1 1 3 3 2 1 2
1 1 3 3 2 1 2
1 1 3 3 2 1 2
1 1 3 3 2 1 2
1 1 3 3 2 1 2
1 1 3 3 2 1 2
1 1 3 3 2 1 2
1 1 3 3 2 1 2
1 1 3 3 2 1 2
1 1 3 3 2 1 2
1 1 3 3 2 1 2
1 1 3 3 2 1 2
1 1 3 3 2 1 2
1 1 3 3 2 1 2
1 1 3 3 2 1 2
1 1 3 3 2 1 2
1 1 3 3 2 1 2
1 1 3 3 2 1 2
1 1 3 3 2 1 2
1 1 3 3 2 1 2
1 1 3 3 2 1 2
1 1 3 3 2 1 2
1 1 3 3 2 1 2
1 1 3 3 2 1 2
1 1 3 3 2 1 2
1 1 3 3 2 1 2
1 1 3 3 2 1 2
1 1 3 3 2 1 2
1 1 3 3 2 1 2
1 1 3 3 2 1 2
1 1 3 3 2 1 2
1 1 3 3 2 1 2
1 1 3 3 2 1 2
1 1 3 3 2 1 2
1 1 3 3 2 1 2
1 1 3 3 2 1 2
1 1 3 3 2 1 2
1 1 3 3 2 1 2
1 1 3 3 2 1 2
1 1 3 3 2 1 2
1 1 3 3 2 1 2
1 1 3 3 2 1 2
1 1 3 3 2 1 2
1 1 3 3 2 1 2
1 1 3 3 2 1 2
1 1 3 3 2 1 2
1 1 3 3 2 1 2
1 1 3 3 2 1 2
1 1 3 3 2 1 2
1 1 3 3 2 1 2
1 1 3 3 2 3 2
1 1 3 3 2 3 2
1 1 3 3 2 3 2
1 1 3 3 2 3 2
1 1 3 3 2 3 2
1 1 3 3 2 3 2
1 1 3 3 2 3 2
1 1 3 3 2 3 2
1 1 3 3 2 3 2
1 1 3 3 2 3 2
1 1 3 3 2 3 2
1 1 3 3 2 3 2
1 1 3 3 2 3 2
1 1 3 3 2 3 2
1 1 3 3 2 3 2
1 1 3 3 2 3 2
1 1 3 3 2 3 2
1 1 3 3 2 3 2
1 1 3 3 2 3 2
1 1 3 3 2 3 2
1 1 3 3 2 3 2
1 1 3 3 2 3 2
1 1 3 3 2 3 2
1 1 3 3 2 3 2
1 1 3 3 2 3 2
1 1 3 3 2 3 2
1 1 3 3 2 3 2
1 1 3 3 2 3 2
1 1 3 3 2 3 2
1 1 3 3 2 3 2
1 1 3 3 2 3 2
1 1 3 3 2 3 2
1 1 3 3 2 3 2
1 1 3 3 2 3 2
1 1 3 3 2 3 2
1 1 3 3 2 3 2
1 1 3 3 2 3 2
1 1 3 3 2 3 2
1 1 3 3 2 3 2
1 1 3 3 2 3 2
1 1 3 3 2 3 2
1 1 3 3 2 3 3
1 1 3 3 2 3 3
1 1 3 3 2 3 3
1 1 3 3 2 3 3
1 1 3 3 2 3 3
1 1 3 3 2 3 3
1 1 3 3 2 3 3
1 1 3 3 2 3 3
1 1 3 3 2 3 3
1 1 3 3 2 3 3
1 1 3 3 2 3 3
1 1 3 3 2 3 3
1 1 3 3 2 3 3
1 1 3 3 2 3 3
1 1 3 3 2 3 3
1 1 3 3 2 3 3
1 1 3 3 2 3 3
1 1 3 3 2 3 3
1 1 3 3 2 3 3
1 1 3 3 2 3 3
1 1 3 3 2 3 3
1 1 3 3 2 3 3
1 1 3 3 2 3 3
1 1 3 3 2 3 3
1 1 3 3 2 3 3
1 1 3 3 2 3 3
1 1 3 3 2 3 3
1 1 3 3 2 3 3
1 1 3 3 2 3 3
1 1 3 3 2 3 3
1 1 3 3 2 3 3
1 1 3 3 2 3 3
1 1 3 3 2 3 3
1 1 3 3 2 3 3
1 1 3 3 2 3 3
1 1 3 3 2 3 3
1 1 3 3 2 3 3
1 1 3 3 2 3 3
1 1 3 3 2 3 3
1 1 3 3 2 3 3
1 1 3 3 2 3 3
1 1 3 3 2 3 3
1 1 3 3 2 3 3
1 1 3 3 2 3 3
1 1 3 3 2 3 3
1 1 3 3 2 3 3
1 1 3 3 2 3 3
1 1 3 3 2 3 3
1 1 3 3 2 3 3
1 1 3 3 2 3 3
1 1 3 3 2 3 3
1 1 3 3 2 3 3
1 1 3 3 2 3 3
1 1 3 3 2 3 3
1 1 3 3 2 3 3
1 1 3 3 2 3 3
1 1 3 3 2 3 3
1 1 3 3 2 3 3
1 1 3 3 2 3 3
1 1 3 3 2 3 3
1 1 3 3 2 3 3
1 1 3 3 2 3 3
1 1 3 3 2 3 3
1 1 3 3 2 3 3
1 1 3 3 2 3 3
1 1 3 3 2 3 3
1 1 3 3 2 3 3
1 1 3 3 2 3 3
1 1 3 3 2 3 3
1 1 3 3 2 3 3
1 1 3 3 2 3 3
1 1 3 3 2 3 3
1 1 3 3 2 3 3
1 1 3 3 2 3 3
1 1 3 3 2 3 3
1 1 3 3 2 3 3
1 1 3 3 2 3 3
1 1 3 3 2 3 3
1 1 3 3 2 3 3
1 1 3 3 2 3 3
1 1 3 3 2 3 3
1 1 3 3 2 3 3
1 1 3 3 2 3 3
1 1 3 3 2 3 3
1 1 3 3 2 3 3
1 1 3 3 2 3 3
1 1 3 3 2 3 3
1 1 3 3 2 3 3
1 1 3 3 2 3 3
1 1 3 3 2 3 3
1 1 3 3 2 3 3
1 1 3 3 2 3 3
1 1 3 3 2 3 3
1 1 3 3 2 3 3
1 1 3 3 2 3 3
1 1 3 3 2 3 3
1 1 3 3 2 3 3
1 1 3 3 2 3 3
1 1 3 3 2 3 3
1 1 3 3 2 3 3
1 1 3 3 2 3 3
1 1 3 3 2 3 3
1 1 3 3 2 3 3
1 1 3 3 2 3 3
1 1 3 3 2 3 3
1 1 3 3 2 3 3
1 1 3 3 2 3 3
1 1 3 3 2 3 3
1 1 3 3 2 3 3
1 1 3 3 2 3 3
1 1 3 3 2 3 3
1 1 3 3 2 3 3
1 1 3 3 2 3 3
1 1 3 3 2 3 3
1 1 3 3 2 3 3
1 1 3 3 2 3 3
1 1 3 3 2 3 3
1 1 3 3 2 3 3
1 1 3 3 2 3 3
1 1 3 3 2 3 3
1 1 3 3 2 3 3
1 1 3 3 2 3 3
1 1 3 3 2 3 3
1 1 3 3 2 3 3
1 1 3 3 2 3 3
1 1 3 3 2 3 3
1 1 3 3 2 3 3
1 1 3 3 2 3 3
1 1 3 3 2 3 3
1 1 3 3 2 3 3
1 1 3 3 2 3 3
1 1 3 3 2 3 3
1 1 3 3 2 3 3
1 1 3 3 2 3 3
1 1 3 3 2 3 3
1 1 3 3 2 3 3
1 1 3 3 2 3 3
1 1 3 3 2 3 3
1 1 3 3 2 3 3
1 1 3 3 2 3 3
1 1 3 3 2 3 3
1 1 3 3 2 3 3
1 1 3 3 2 3 3
1 1 3 3 2 3 3
1 1 3 3 2 3 3
1 1 3 3 2 3 3
1 1 3 3 2 3 3
1 1 3 3 2 3 3
1 1 3 3 2 3 3
1 1 3 3 2 3 3
1 1 3 3 2 3 3
1 1 3 3 2 3 3
1 1 3 3 2 3 3
1 1 3 3 2 3 3
1 1 3 3 2 3 3
1 1 3 3 2 3 3
1 1 3 3 2 3 3
1 1 3 3 2 3 3
1 1 3 3 2 3 3
1 1 3 3 2 3 3
1 1 3 3 2 3 3
1 1 3 3 2 3 3
1 1 3 3 2 3 3
1 1 3 3 2 3 3
1 1 3 3 2 3 3
1 1 3 3 2 3 3
1 1 3 3 2 3 3
1 1 3 3 2 3 3
1 1 3 3 2 3 3
1 1 3 3 2 3 3
1 1 3 3 2 3 3
1 1 3 3 2 3 3
1 1 3 3 2 3 3
1 1 3 3 2 3 3
1 1 3 3 2 3 3
1 1 3 3 2 3 3
1 1 3 3 2 3 3
1 1 3 3 2 3 3
1 1 3 3 2 3 3
1 1 3 3 2 3 3
1 1 3 3 2 3 3
1 1 3 3 2 3 3
1 1 3 3 2 3 3
1 1 3 3 2 3 3
1 1 3 3 2 3 3
1 1 3 3 2 3 3
1 1 3 3 2 3 3
1 1 3 3 2 3 3
1 1 3 3 2 3 3
1 1 3 3 2 3 3
1 1 3 3 2 3 3
1 1 3 3 2 3 3
1 1 3 3 2 3 3
1 1 3 3 2 3 3
1 1 3 3 2 3 3
1 1 3 3 2 3 3
1 1 3 3 2 3 3
1 1 3 3 2 3 3
1 1 3 3 2 3 3
1 1 3 3 2 3 3
1 1 3 3 2 3 3
1 1 3 3 2 3 3
1 1 3 3 2 3 3
1 1 3 3 2 3 3
1 1 3 3 2 3 3
1 1 3 3 2 3 3
1 1 3 3 2 3 3
1 1 3 3 2 3 3
1 1 3 3 2 3 3
1 1 3 3 2 3 3
1 1 3 3 2 3 3
1 1 3 3 2 3 3
1 1 3 3 2 3 3
1 1 3 3 2 3 3
1 1 3 3 2 3 3
1 1 3 3 2 3 3
1 1 3 3 2 3 3
1 1 3 3 2 3 3
1 1 3 3 2 3 3
1 1 3 3 2 3 3
1 1 3 3 2 3 3
1 1 3 3 2 3 3
1 1 3 3 2 3 3
1 1 3 3 2 3 3
1 1 3 3 2 3 3
1 1 3 3 2 3 3
1 1 3 3 2 3 3
1 1 3 3 2 3 3
1 1 3 3 2 3 3
1 1 3 3 2 3 3
1 1 3 3 2 3 3
1 1 3 3 2 3 3
1 1 3 3 2 3 3
1 1 3 3 2 3 3
1 1 3 3 2 3 3
1 1 3 3 2 3 3
1 1 3 3 2 3 3
1 1 3 3 2 3 3
1 1 3 3 2 3 3
1 1 3 3 2 3 3
1 1 3 3 2 3 3
1 1 3 3 2 3 3
1 1 3 3 2 3 3
1 1 3 3 2 3 3
1 1 3 3 2 3 3
1 1 3 3 2 3 3
1 1 3 3 2 3 3
1 1 3 3 2 3 3
1 1 3 3 2 3 3
1 1 3 3 2 3 3
1 1 3 3 2 3 3
1 1 3 3 2 3 3
1 1 3 3 2 3 3
1 1 3 3 2 3 3
1 1 3 3 2 3 3
1 1 3 3 2 3 3
1 1 3 3 2 3 3
1 1 3 3 2 3 3
1 1 3 3 2 3 3
1 1 3 3 2 3 3
1 1 3 3 2 3 3
1 1 3 3 2 3 3
1 1 3 3 2 3 3
1 1 3 3 2 3 3
1 1 3 3 2 3 3
1 1 3 3 2 3 3
1 1 3 3 2 3 3
1 1 3 3 2 3 3
1 1 3 3 2 3 3
1 1 3 3 2 3 3
1 1 3 3 2 3 3
1 1 3 3 2 3 3
1 1 3 3 2 3 3
1 1 3 3 2 3 3
1 1 3 3 2 3 3
1 1 3 3 2 3 3
1 1 3 3 2 3 3
1 1 3 3 2 3 3
1 1 3 3 2 3 3
1 1 3 3 2 3 3
1 1 3 3 2 3 3
1 1 3 3 2 3 3
1 1 3 3 2 3 3
1 1 3 3 2 3 3
1 1 3 3 2 3 3
1 1 3 3 2 3 3
1 1 3 3 2 3 3
1 1 3 3 2 3 3
1 1 3 3 2 3 3
1 1 3 3 2 3 3
1 1 3 3 2 3 3
1 1 3 3 2 3 3
1 1 3 3 2 3 3
1 1 3 3 2 3 3
1 1 3 3 2 3 3
1 1 3 3 2 3 3
1 1 3 3 2 3 3
1 1 3 3 2 3 3
1 1 3 3 2 3 3
1 1 3 3 2 3 3
1 1 3 3 2 3 3
1 1 3 3 2 3 3
1 1 3 3 2 3 3
1 1 3 3 2 3 3
1 1 3 3 2 3 3
1 1 3 3 2 3 3
1 1 3 3 2 3 3
1 1 3 3 2 3 3
1 1 3 3 2 3 3
1 1 3 3 2 3 3
1 1 3 3 2 3 3
1 1 3 3 2 3 3
1 1 3 3 2 3 3
1 1 3 3 2 3 3
1 1 3 3 2 3 3
1 1 3 3 2 3 3
1 1 3 3 2 3 3
1 1 3 3 2 3 3
1 1 3 3 2 3 3
1 1 3 3 2 3 3
1 1 3 3 2 3 3
1 1 3 3 2 3 3
1 1 3 3 2 3 3
1 1 3 3 2 3 3
1 1 3 3 2 3 3
1 1 3 3 2 3 3
1 1 3 3 2 3 3
1 1 3 3 2 3 3
1 1 3 3 2 3 3
1 1 3 3 2 3 3
1 1 3 3 2 3 3
1 1 3 3 2 3 3
1 1 3 3 2 3 3
1 1 3 3 2 3 3
1 1 3 3 2 3 3
1 1 3 3 2 3 3
1 1 3 3 2 3 3
1 1 3 3 2 3 3
1 1 3 3 2 3 3
1 1 3 3 2 3 3
1 1 3 3 2 3 3
1 1 3 3 2 3 3
1 1 3 3 2 3 3
1 1 3 3 2 3 3
1 1 3 3 2 3 3
1 1 3 3 2 3 3
1 1 3 3 2 3 3
1 1 3 3 2 3 3
1 1 3 3 2 3 3
1 1 3 3 2 3 3
1 1 3 3 2 3 3
1 1 3 3 2 3 3
1 1 3 3 2 3 3
1 1 3 3 2 3 3
1 1 3 3 2 3 3
1 1 3 3 2 3 3
1 1 3 3 2 3 3
1 1 3 3 2 3 3
1 1 3 3 2 3 3
1 1 3 3 2 3 3
1 1 3 3 2 3 3
1 1 3 3 2 3 3
1 1 3 3 2 3 3
1 1 3 3 2 3 3
1 1 3 3 2 3 3
1 1 3 3 2 3 3
1 1 3 3 2 3 3
1 1 3 3 2 3 3
1 1 3 3 2 3 3
1 1 3 3 2 3 3
1 1 3 3 2 3 3
1 1 3 3 2 3 3
1 1 3 3 2 3 3
1 1 3 3 2 3 3
1 1 3 3 2 3 3
1 1 3 3 2 3 3
1 1 3 3 2 3 3
1 1 3 3 2 3 3
1 1 3 3 2 3 3
1 1 3 3 2 3 3
1 1 3 3 2 3 3
1 1 3 3 2 3 3
1 1 3 3 2 3 3
1 1 3 3 2 3 3
1 1 3 3 2 3 3
1 1 3 3 2 3 3
1 1 3 3 2 3 3
1 1 3 3 2 3 3
1 1 3 3 2 3 3
1 1 3 3 2 3 3
1 1 3 3 2 3 3
1 1 3 3 2 3 3
1 1 3 3 2 3 3
1 1 3 3 2 3 3
1 1 3 3 2 3 3
1 1 3 3 2 3 3
1 1 3 3 2 3 3
1 1 3 3 2 3 3
1 1 3 3 2 3 3
1 1 3 3 2 3 3
1 1 3 3 2 3 3
1 1 3 3 2 3 3
1 1 3 3 2 3 3
1 1 3 3 2 3 3
1 1 3 3 2 3 3
1 1 3 3 2 3 3
1 1 3 3 2 3 3
1 1 3 3 2 3 3
1 1 3 3 2 3 3
1 1 3 3 2 3 3
1 1 3 3 2 3 3
1 1 3 3 2 3 3
1 1 3 3 2 3 3
1 1 3 3 2 3 3
1 1 3 3 2 3 3
1 1 3 3 2 3 3
1 1 3 3 2 3 3
1 1 3 3 2 3 3
1 1 3 3 2 3 3
1 1 3 3 2 3 3
1 1 3 3 2 3 3
1 1 3 3 2 3 3
1 1 3 3 2 3 3
1 1 3 3 2 3 3
1 1 3 3 2 3 3
1 1 3 3 2 3 3
1 1 3 3 2 3 3
1 1 3 3 2 3 3
1 1 3 3 2 3 3
1 1 3 3 2 3 3
1 1 3 3 2 3 3
1 1 3 3 2 3 3
1 1 3 3 2 3 3
1 1 3 3 2 3 3
1 1 3 3 2 3 3
1 1 3 3 2 3 3
1 1 3 3 2 3 3
1 1 3 3 2 3 3
1 1 3 3 2 3 3
1 1 3 3 2 3 3
1 1 3 3 2 3 3
1 1 3 3 2 3 3
1 1 3 3 2 3 3
1 1 3 3 2 3 3
1 1 3 3 2 3 3
1 1 3 3 2 3 3
1 1 3 3 2 3 3
1 1 3 3 2 3 3
1 1 3 3 2 3 3
1 1 3 3 2 3 3
1 1 3 3 2 3 3
1 1 3 3 2 3 3
1 1 3 3 2 3 3
1 1 3 3 2 3 3
1 1 3 3 2 3 3
1 1 3 3 2 3 3
1 1 3 3 2 3 3
1 1 3 3 2 3 3
1 1 3 3 2 3 3
1 1 3 3 2 3 3
1 1 3 3 2 3 3
1 1 3 3 2 3 3
1 1 3 3 2 3 3
1 1 3 3 2 3 3
1 1 3 3 2 3 3
1 1 3 3 2 3 3
1 1 3 3 2 3 3
1 1 3 3 2 3 3
1 1 3 3 2 3 3
1 1 3 3 2 3 3
1 1 3 3 2 3 3
1 1 3 3 2 3 3
1 1 3 3 2 3 3
1 1 3 3 2 3 3
1 1 3 3 2 3 3
1 1 3 3 2 3 3
1 1 3 3 2 3 3
1 1 3 3 2 3 3
1 1 3 3 2 3 3
1 1 3 3 2 3 3
1 1 3 3 2 3 3
1 1 3 3 2 3 3
1 1 3 3 2 3 3
1 1 3 3 2 3 3
1 1 3 3 2 3 3
1 1 3 3 2 3 3
1 1 3 3 2 3 3
1 1 3 3 2 3 3
1 1 3 3 2 3 3
1 1 3 3 2 3 3
1 1 3 3 2 3 3
1 1 3 3 2 3 3
1 1 3 3 2 3 3
1 1 3 3 2 3 3
1 1 3 3 2 3 3
1 1 3 3 2 3 3
1 1 3 3 2 3 3
1 1 3 3 2 3 3
1 1 3 3 2 3 3
1 1 3 3 2 3 3
1 1 3 3 2 3 3
1 1 3 3 2 3 3
1 1 3 3 2 3 3
1 1 3 3 2 3 3
1 1 3 3 2 3 3
1 1 3 3 2 3 3
1 1 3 3 2 3 3
1 1 3 3 2 3 3
1 1 3 3 2 3 3
1 1 3 3 2 3 3
1 1 3 3 2 3 3
1 1 3 3 2 3 3
1 1 3 3 2 3 3
1 1 3 3 2 3 3
1 1 3 3 2 3 3
1 1 3 3 2 3 3
1 1 3 3 2 3 3
1 1 3 3 2 3 3
1 1 3 3 2 3 3
1 1 3 3 2 3 3
1 1 3 3 2 3 3
1 1 3 3 2 3 3
1 1 3 3 2 3 3
1 1 3 3 2 3 3
1 1 3 3 2 3 3
1 1 3 3 2 3 3
1 1 3 3 2 3 3
1 1 3 3 2 3 3
1 1 3 3 2 3 3
1 1 3 3 2 3 3
1 1 3 3 2 3 3
1 1 3 3 2 3 3
1 1 3 3 2 3 3
1 1 3 3 2 3 3
1 1 3 3 2 3 3
1 1 3 3 2 3 3
1 1 3 3 2 3 3
1 1 3 3 2 3 3
1 1 3 3 2 3 3
1 1 3 3 2 3 3
1 1 3 3 2 3 3
1 1 3 3 2 3 3
1 1 3 3 2 3 3
1 1 3 3 2 3 3
1 1 3 3 2 3 3
1 1 3 3 2 3 3
1 1 3 3 2 3 3
1 1 3 3 2 3 3
1 1 3 3 2 3 3
1 1 3 3 2 3 3
1 1 3 3 2 3 3
1 1 3 3 2 3 3
1 1 3 3 2 3 3
1 1 3 3 2 3 3
1 1 3 3 2 3 3
1 1 3 3 2 3 3
1 1 3 3 2 3 3
1 1 3 3 2 3 3
1 1 3 3 2 3 3
1 1 3 3 2 3 3
1 1 3 3 2 3 3
1 1 3 3 2 3 3
1 1 3 3 2 3 3
1 1 3 3 2 3 3
1 1 3 3 2 3 3
1 1 3 3 2 3 3
1 1 3 3 2 3 3
1 1 3 3 2 3 3
1 1 3 3 2 3 3
1 1 3 3 2 3 3
1 1 3 3 2 3 3
1 1 3 3 2 3 3
1 1 3 3 2 3 3
1 1 3 3 2 3 3
1 1 3 3 2 3 3
1 1 3 3 2 3 3
1 1 3 3 2 3 3
1 1 3 3 2 3 3
1 1 3 3 2 3 3
1 1 3 3 2 3 3
1 1 3 3 2 3 3
1 1 3 3 2 3 3
1 1 3 3 2 3 3
1 1 3 3 2 3 3
1 1 3 3 2 3 3
1 1 3 3 2 3 3
1 1 3 3 2 3 3
1 1 3 3 2 3 3
1 1 3 3 2 3 3
1 1 3 3 2 3 3
1 1 3 3 2 3 3
1 1 3 3 2 3 3
1 1 3 3 2 3 3
1 1 3 3 2 3 3
1 1 3 3 2 3 3
1 1 3 3 2 3 3
1 1 3 3 2 3 3
1 1 3 3 2 3 3
1 1 3 3 2 3 3
1 1 3 3 2 3 3
1 1 3 3 2 3 3
1 1 3 3 2 3 3
1 1 3 3 2 3 3
1 1 3 3 2 3 3
1 1 3 3 2 3 3
1 1 3 3 2 3 3
1 1 3 3 2 3 3
1 1 3 3 2 3 3
1 1 3 3 2 3 3
1 1 3 3 2 3 3
1 1 3 3 2 3 3
1 1 3 3 2 3 3
1 1 3 3 2 3 3
1 1 3 3 2 3 3
1 1 3 3 2 3 3
1 1 3 3 2 3 3
1 1 3 3 2 3 3
1 1 3 3 2 3 3
1 1 3 3 2 3 3
1 1 3 3 2 3 3
1 1 3 3 2 3 3
1 1 3 3 2 3 3
1 1 3 3 2 3 3
1 1 3 3 2 3 3
1 1 3 3 2 3 3
1 1 3 3 2 3 3
1 1 3 3 2 3 3
1 1 3 3 2 3 3
1 1 3 3 2 3 3
1 1 3 3 2 3 3
1 1 3 3 2 3 3
1 1 3 3 2 3 3
1 1 3 3 2 3 3
1 1 3 3 2 3 3
1 1 3 3 2 3 3
1 1 3 3 2 3 3
1 1 3 3 2 3 3
1 1 3 3 2 3 3
1 1 3 3 2 3 3
1 1 3 3 2 3 3
1 1 3 3 2 3 3
1 1 3 3 2 3 3
1 1 3 3 2 3 3
1 1 3 3 2 3 3
1 1 3 3 2 3 3
1 1 3 3 2 3 3
1 1 3 3 2 3 3
1 1 3 3 2 3 3
1 1 3 3 2 3 3
1 1 3 3 2 3 3
1 1 3 3 2 3 3
1 1 3 3 2 3 3
1 1 3 3 2 3 3
1 1 3 3 2 3 3
1 1 3 3 2 3 3
1 1 3 3 2 3 3
1 1 3 3 2 3 3
1 1 3 3 2 3 3
1 1 3 3 2 3 3
1 1 3 3 2 3 3
1 1 3 3 2 3 3
1 1 3 3 2 3 3
1 1 3 3 2 3 3
1 1 3 3 2 3 3
1 1 3 3 2 3 3
1 1 3 3 2 3 3
1 1 3 3 2 3 3
1 1 3 3 2 3 3
1 1 3 3 2 3 3
1 1 3 3 2 3 3
1 1 3 3 2 3 3
1 1 3 3 2 3 3
1 1 3 3 2 3 3
1 1 3 3 2 3 3
1 1 3 3 2 3 3
1 1 3 3 2 3 3
1 1 3 3 2 3 3
1 1 3 3 2 3 3
1 1 3 3 2 3 3
1 1 3 3 2 3 3
1 1 3 3 2 3 3
1 1 3 3 2 3 3
1 1 3 3 2 3 3
1 1 3 3 2 3 3
1 1 3 3 2 3 3
1 1 3 3 2 3 3
1 1 3 3 2 3 3
1 1 3 3 2 3 3
1 1 3 3 2 3 3
1 1 3 3 2 3 3
1 1 3 3 2 3 3
1 1 3 3 2 3 3
1 1 3 3 2 3 3
1 1 3 3 2 3 3
1 1 3 3 2 3 3
1 1 3 3 2 3 3
1 1 3 3 2 3 3
1 1 3 3 2 3 3
1 1 3 3 2 3 3
1 1 3 3 2 3 3
1 1 3 3 2 3 3
1 1 3 3 2 3 3
1 1 3 3 2 3 3
1 1 3 3 2 3 3
1 1 3 3 2 3 3
1 1 3 3 2 3 3
1 1 3 3 2 3 3
1 1 3 3 2 3 3
1 1 3 3 2 3 3
1 1 3 3 2 3 3
1 1 3 3 2 3 3
1 1 3 3 2 3 3
1 1 3 3 2 3 3
1 1 3 3 2 3 3
1 1 3 3 2 3 3
1 1 3 3 2 3 3
1 1 3 3 2 3 3
1 1 3 3 2 3 3
1 1 3 3 2 3 3
1 1 3 3 2 3 3
1 1 3 3 2 3 3
1 1 3 3 2 3 3
1 1 3 3 2 3 3
1 1 3 3 2 3 3
1 1 3 3 2 3 3
1 1 3 3 2 3 3
1 1 3 3 2 3 3
1 1 3 3 2 3 3
1 1 3 3 2 3 3
1 1 3 3 2 3 3
1 1 3 3 2 3 3
1 1 3 3 2 3 3
1 1 3 3 2 3 3
1 1 3 3 2 3 3
1 1 3 3 2 3 3
1 1 3 3 2 3 3
1 1 3 3 2 3 3
1 1 3 3 2 3 3
1 1 3 3 2 3 3
1 1 3 3 2 3 3
1 1 3 3 2 3 3
1 1 3 3 2 3 3
1 1 3 3 2 3 3
1 1 3 3 2 3 3
1 1 3 3 2 3 3
1 1 3 3 2 3 3
1 1 3 3 2 3 3
1 1 3 3 2 3 3
1 1 3 3 2 3 3
1 1 3 3 2 3 3
1 1 3 3 2 3 3
1 1 3 3 2 3 3
1 1 3 3 2 3 3
1 1 3 3 2 3 3
1 1 3 3 2 3 3
1 1 3 3 2 3 3
1 1 3 3 2 3 3
1 1 3 3 2 3 3
1 1 3 3 2 3 3
1 1 3 3 2 3 3
1 1 3 3 2 3 3
1 1 3 3 2 3 3
1 1 3 3 2 3 3
1 1 3 3 2 3 3
1 1 3 3 2 3 3
1 1 3 3 2 3 3
1 1 3 3 2 3 3
1 1 3 3 2 3 3
1 1 3 3 2 3 3
1 1 3 3 2 3 3
1 1 3 3 2 3 3
1 1 3 3 2 3 3
1 1 3 3 2 3 3
1 1 3 3 2 3 3
1 1 3 3 2 3 3
1 1 3 3 2 3 3
1 1 3 3 2 3 3
1 1 3 3 2 3 3
1 1 3 3 2 3 3
1 1 3 3 2 3 3
1 1 3 3 2 3 3
1 1 3 3 2 3 3
1 1 3 3 2 3 3
1 1 3 3 2 3 3
1 1 3 3 2 3 3
1 1 3 3 2 3 3
1 1 3 3 2 3 3
1 1 3 3 2 3 3
1 1 3 3 2 3 3
1 1 3 3 2 3 3
1 1 3 3 2 3 3
1 1 3 3 2 3 3
1 1 3 3 2 3 3
1 1 3 3 2 3 3
1 1 3 3 2 3 3
1 1 3 3 2 3 3
1 1 3 3 2 3 3
1 1 3 3 2 3 3
1 1 3 3 2 3 3
1 1 3 3 2 3 3
1 1 3 3 2 3 3
1 1 3 3 2 3 3
1 1 3 3 2 3 3
1 1 3 3 2 3 3
1 1 3 3 2 3 3
1 1 3 3 2 3 3
1 1 3 3 2 3 3
1 1 3 3 2 3 3
1 1 3 3 2 3 3
1 1 3 3 2 3 3
1 1 3 3 2 3 3
1 1 3 3 2 3 3
1 1 3 3 2 3 3
1 1 3 3 2 3 3
1 1 3 3 2 3 3
1 1 3 3 2 3 3
1 1 3 3 2 3 3
1 1 3 3 2 3 3
1 1 3 3 2 3 3
1 1 3 3 2 3 3
1 1 3 3 2 3 3
1 1 3 3 2 3 3
1 1 3 3 2 3 3
1 1 3 3 2 3 3
1 1 3 3 2 3 3
1 1 3 3 2 3 3
1 1 3 3 2 3 3
1 1 3 3 2 3 3
1 1 3 3 2 3 3
1 1 3 3 2 3 3
1 1 3 3 2 3 3
1 1 3 3 2 3 3
1 1 3 3 2 3 3
1 1 3 3 2 3 3
1 1 3 3 2 3 3
1 1 3 3 2 3 3
1 1 3 3 2 3 3
1 1 3 3 2 3 3
1 1 3 3 2 3 3
1 1 3 3 2 3 3
1 1 3 3 2 3 3
1 1 3 3 2 3 3
1 1 3 3 2 3 3
1 1 3 3 2 3 3
1 1 3 3 2 3 3
1 1 3 3 2 3 3
1 1 3 3 2 3 3
1 1 3 3 2 3 3
1 1 3 3 2 3 3
1 1 3 3 2 3 3
1 1 3 3 2 3 3
1 1 3 3 2 3 3
1 1 3 3 2 3 3
1 1 3 3 2 3 3
1 1 3 3 2 3 3
1 1 3 3 2 3 3
1 1 3 3 2 3 3
1 1 3 3 2 3 3
1 1 3 3 2 3 3
1 1 3 3 2 3 3
1 1 3 3 2 3 3
1 1 3 3 2 3 3
1 1 3 3 2 3 3
1 1 3 3 2 3 3
1 1 3 3 2 3 3
1 1 3 3 2 3 3
1 1 3 3 2 3 3
1 1 3 3 2 3 3
1 1 3 3 2 3 3
1 1 3 3 2 3 3
1 1 3 3 2 3 3
1 1 3 3 2 3 3
1 1 3 3 2 3 3
1 1 3 3 2 3 3
1 1 3 3 2 3 3
1 1 3 3 2 3 3
1 1 3 3 2 3 3
1 1 3 3 2 3 3
1 1 3 3 2 3 3
1 1 3 3 2 3 3
1 1 3 3 2 3 3
1 1 3 3 2 3 3
1 1 3 3 2 3 3
1 1 3 3 2 3 3
1 1 3 3 2 3 3
1 1 3 3 2 3 3
1 1 3 3 2 3 3
1 1 3 3 2 3 3
1 1 3 3 2 3 3
1 1 3 3 2 3 3
1 1 3 3 2 3 3
1 1 3 3 2 3 3
1 1 3 3 2 3 3
1 1 3 3 2 3 3
1 1 3 3 2 3 3
1 1 3 3 2 3 3
1 1 3 3 2 3 3
1 1 3 3 2 3 3
1 1 3 3 2 3 3
1 1 3 3 2 3 3
1 1 3 3 2 3 3
1 1 3 3 2 3 3
1 1 3 3 2 3 3
1 1 3 3 2 3 3
1 1 3 3 2 3 3
1 1 3 3 2 3 3
1 1 3 3 2 3 3
1 1 3 3 2 3 3
1 1 3 3 2 3 3
1 1 3 3 2 3 3
1 1 3 3 2 3 3
1 1 3 3 2 3 3
1 1 3 3 2 3 3
1 1 3 3 2 3 3
1 1 3 3 2 3 3
1 1 3 3 2 3 3
1 1 3 3 2 3 3
1 1 3 3 2 3 3
1 1 3 3 2 3 3
1 1 3 3 2 3 3
1 1 3 3 2 3 3
1 1 3 3 2 3 3
1 1 3 3 2 3 3
1 1 3 3 2 3 3
1 1 3 3 2 3 3
1 1 3 3 2 3 3
1 1 3 3 2 3 3
1 1 3 3 2 3 3
1 1 3 3 2 3 3
1 1 3 3 2 3 3
1 1 3 3 2 3 3
1 1 3 3 2 3 3
1 1 3 3 2 3 3
1 1 3 3 2 3 3
1 1 3 3 2 3 3
1 1 3 3 2 3 3
1 1 3 3 2 3 3
1 1 3 3 2 3 3
1 1 3 3 2 3 3
1 1 3 3 2 3 3
1 1 3 3 2 3 3
1 1 3 3 2 3 3
1 1 3 3 2 3 3
1 1 3 3 2 3 3
1 1 3 3 2 3 3
1 1 3 3 2 3 3
1 1 3 3 2 3 3
1 1 3 3 2 3 3
1 1 3 3 2 3 3
1 1 3 3 2 3 3
1 1 3 3 2 3 3
1 1 3 3 2 3 3
1 1 3 3 2 3 3
1 1 3 3 2 3 3
1 1 3 3 2 3 3
1 1 3 3 2 3 3
1 1 3 3 2 3 3
1 1 3 3 2 3 3
1 1 3 3 2 3 3
1 1 3 3 2 3 3
1 1 3 3 2 3 3
1 1 3 3 2 3 3
1 1 3 3 2 3 3
1 1 3 3 2 3 3
1 1 3 3 2 3 3
1 1 3 3 2 3 3
1 1 3 3 2 3 3
1 1 3 3 2 3 3
1 1 3 3 2 3 3
1 1 3 3 2 3 3
1 1 3 3 2 3 3
1 1 3 3 2 3 3
1 1 3 3 2 3 3
1 1 3 3 2 3 3
1 1 3 3 2 3 3
1 1 3 3 2 3 3
1 1 3 3 2 3 3
1 1 3 3 2 3 3
1 1 3 3 2 3 3
1 1 3 3 2 3 3
1 1 3 3 2 3 3
1 1 3 3 2 3 3
1 1 3 3 2 3 3
1 1 3 3 2 3 3
1 1 3 3 2 3 3
1 1 3 3 2 3 3
1 1 3 3 2 3 3
1 1 3 3 2 3 3
1 1 3 3 2 3 3
1 1 3 3 2 3 3
1 1 3 3 2 3 3
1 1 3 3 2 3 3
1 1 3 3 2 3 3
1 1 3 3 2 3 3
1 1 3 3 2 3 3
1 1 3 3 2 3 3
1 1 3 3 2 3 3
1 1 3 3 2 3 3
1 1 3 3 2 3 3
1 1 3 3 2 3 3
1 1 3 3 2 3 3
1 1 3 3 2 3 3
1 1 3 3 2 3 3
1 1 3 3 2 3 3
1 1 3 3 2 3 3
1 1 3 3 2 3 3
1 1 3 3 2 3 3
1 1 3 3 2 3 3
1 1 3 3 2 3 3
1 1 3 3 2 3 3
1 1 3 3 2 3 3
1 1 3 3 2 3 3
1 1 3 3 2 3 3
1 1 3 3 2 3 3
1 1 3 3 2 3 3
1 1 3 3 2 3 3
1 1 3 3 2 3 3
1 1 3 3 2 3 3
1 1 3 3 2 3 3
1 1 3 3 2 3 3
1 1 3 3 2 3 3
1 1 3 3 2 3 3
1 1 3 3 2 3 3
1 1 3 3 2 3 3
1 1 3 3 2 3 3
1 1 3 3 2 3 3
1 1 3 3 2 3 3
1 1 3 3 2 3 3
1 1 3 3 2 3 3
1 1 3 3 2 3 3
1 1 3 3 2 3 3
1 1 3 3 2 3 3
1 1 3 3 2 3 3
1 1 3 3 2 3 3
1 1 3 3 2 3 3
1 1 3 3 2 3 3
1 1 3 3 2 3 3
1 1 3 3 2 3 3
1 1 3 3 2 3 3
1 1 3 3 2 3 3
1 1 3 3 2 3 3
1 1 3 3 2 3 3
1 1 3 3 2 3 3
1 1 3 3 2 3 3
1 1 3 3 2 3 3
1 1 3 3 2 3 3
1 1 3 3 2 3 3
1 1 3 3 2 3 3
1 1 3 3 2 3 3
1 1 3 3 2 3 3
1 1 3 3 2 3 3
1 1 3 3 2 3 3
1 1 3 3 2 3 3
1 1 3 3 2 3 3
1 1 3 3 2 3 3
1 1 3 3 2 3 3
1 1 3 3 2 3 3
1 1 3 3 2 3 3
1 1 3 3 2 3 3
1 1 3 3 2 3 3
1 1 3 3 2 3 3
1 1 3 3 2 3 3
1 1 3 3 2 3 3
1 1 3 3 2 3 3
1 1 3 3 2 3 3
1 1 3 3 2 3 3
1 1 3 3 2 3 3
1 1 3 3 2 3 3
1 1 3 3 2 3 3
1 1 3 3 2 3 3
1 1 3 3 2 3 3
1 1 3 3 2 3 3
1 1 3 3 2 3 3
1 1 3 3 2 3 3
1 1 3 3 2 3 3
1 1 3 3 2 3 3
1 1 3 3 2 3 3
1 1 3 3 2 3 3
1 1 3 3 2 3 3
1 1 3 3 2 3 3
1 1 3 3 2 3 3
1 1 3 3 2 3 3
1 1 3 3 2 3 3
1 1 3 3 2 3 3
1 1 3 3 2 3 3
1 1 3 3 2 3 3
1 1 3 3 2 3 3
1 1 3 3 2 3 3
1 1 3 3 1 3 3
1 1 3 3 1 3 3
1 1 3 3 1 3 3
1 1 3 3 1 3 3
1 1 3 3 1 3 3
1 1 3 3 1 3 3
1 1 3 3 1 3 3
1 1 3 3 1 3 3
1 1 3 3 1 3 3
1 1 3 3 1 3 3
1 1 3 3 1 3 3
1 1 3 3 1 3 3
1 1 3 3 1 3 3
1 1 3 3 1 3 3
1 1 3 3 1 3 3
1 1 3 3 1 3 3
1 1 3 3 1 3 3
1 1 3 3 1 3 3
1 1 3 3 1 3 3
1 1 3 3 1 3 3
1 1 3 3 1 3 3
1 1 3 3 1 3 3
1 1 3 3 1 3 3
1 1 3 3 1 3 3
1 1 3 3 1 3 3
1 1 3 3 1 3 3
1 1 3 3 1 3 3
1 1 3 3 1 3 3
1 1 3 3 1 3 3
1 1 3 3 1 3 3
1 1 3 3 1 3 3
1 1 3 3 1 3 3
1 1 3 3 1 3 3
1 1 3 3 1 3 3
1 1 3 3 1 3 3
1 1 3 3 1 3 3
1 1 3 3 1 3 3
1 1 3 3 1 3 3
1 1 3 3 1 3 3
1 1 3 3 1 3 3
1 1 3 3 1 3 3
1 1 3 3 1 3 3
1 1 3 3 1 3 3
1 1 3 3 1 3 3
1 1 3 3 1 3 3
1 1 3 3 1 3 3
1 1 3 3 1 3 3
1 1 3 3 1 3 3
1 1 3 3 1 3 3
1 1 3 3 1 3 3
1 1 3 3 1 3 3
1 1 3 3 1 3 3
1 1 3 3 1 3 3
1 1 3 3 1 3 3
1 1 3 3 1 3 3
1 1 3 3 1 3 3
1 1 3 3 1 3 3
1 1 3 3 1 3 3
1 1 3 3 1 3 3
1 1 3 3 1 3 3
1 1 3 3 1 3 3
1 1 3 3 1 3 3
1 1 3 3 1 3 3
1 1 3 3 1 3 3
1 1 3 3 1 3 3
1 1 3 3 1 3 3
1 1 3 3 1 3 3
1 1 3 3 1 3 3
1 1 3 3 1 3 3
1 1 3 3 1 3 3
1 1 3 3 1 3 3
1 1 3 3 1 3 3
1 1 3 3 1 3 3
1 1 3 3 1 3 3
1 1 3 3 1 3 3
1 1 3 3 1 3 3
1 1 3 3 1 3 3
1 1 3 3 1 3 3
1 1 3 3 1 3 3
1 1 3 3 1 3 3
1 1 3 3 1 3 3
1 1 3 3 1 3 3
1 1 3 3 1 3 3
1 1 3 3 1 3 3
1 1 3 3 1 3 3
1 1 3 3 1 3 3
1 1 3 3 1 3 3
1 1 3 3 1 3 3
1 1 3 3 1 3 3
1 1 3 3 1 3 3
1 1 3 3 1 3 3
1 1 3 3 1 3 3
1 1 3 3 1 3 3
1 1 3 3 1 3 3
1 1 3 3 1 3 3
1 1 3 3 1 3 3
1 1 3 3 1 3 3
1 1 3 3 1 3 3
1 1 3 3 1 3 3
1 1 3 3 1 3 3
1 1 3 3 1 3 3
1 1 3 3 1 3 3
1 1 3 3 1 3 3
1 1 3 3 1 3 1
1 1 3 3 1 3 1
1 1 3 3 1 3 1
1 1 3 3 1 3 1
1 1 3 3 1 3 1
1 1 3 3 1 3 1
1 1 3 3 1 3 1
1 1 3 3 1 3 1
1 1 3 3 1 3 1
1 1 3 3 1 3 1
1 1 3 3 1 3 1
1 1 3 3 1 3 1
1 1 3 3 1 3 1
1 1 3 3 1 3 1
1 1 3 3 1 3 1
1 1 3 3 1 3 1
1 1 3 3 1 3 1
1 1 3 3 1 3 1
1 1 3 3 1 3 1
1 1 3 3 1 3 1
1 1 3 3 1 3 1
1 1 3 3 1 3 1
1 1 3 3 1 3 1
1 1 3 3 1 3 1
1 1 3 3 1 3 1
1 1 3 3 1 3 1
1 1 3 3 1 3 1
1 1 3 3 1 3 1
1 1 3 3 1 3 1
1 1 3 3 1 3 1
1 1 3 3 1 3 1
1 1 3 3 1 3 1
1 1 3 3 1 3 1
1 1 3 3 1 3 1
1 1 3 3 1 3 1
1 1 3 3 1 3 1
1 1 3 3 1 3 1
1 1 3 3 1 3 1
1 1 3 3 1 3 1
1 1 3 3 1 3 1
1 1 3 3 1 3 1
1 1 3 3 1 3 1
1 1 3 3 1 3 1
1 1 3 3 1 3 1
1 1 3 3 1 3 1
1 1 3 3 1 3 1
1 1 3 3 1 3 1
1 1 3 3 1 3 1
1 1 3 3 1 3 1
1 1 3 3 1 3 1
1 1 3 3 1 3 1
1 1 3 3 1 3 1
1 1 3 3 1 3 1
1 1 3 3 1 3 1
1 1 3 3 1 3 1
1 1 3 3 1 3 1
1 1 3 3 1 3 1
1 1 3 3 1 3 1
1 1 3 3 1 3 1
1 1 3 3 1 3 1
1 1 3 3 1 3 1
1 1 3 3 1 3 1
1 1 3 3 1 3 1
1 1 3 3 1 3 1
1 1 3 3 1 3 1
1 1 3 3 1 3 1
1 1 3 3 1 3 1
1 1 3 3 1 3 1
1 1 3 3 1 3 1
1 1 3 3 1 3 1
1 1 3 3 1 3 1
1 1 3 3 1 3 1
1 1 3 3 1 3 1
1 1 3 3 1 3 1
1 1 3 3 1 3 1
1 1 3 3 1 3 1
1 1 3 3 1 3 1
1 1 3 3 1 3 1
1 1 3 3 1 3 1
1 1 3 3 1 3 1
1 1 3 3 1 3 1
1 1 3 3 1 3 1
1 1 3 3 1 3 1
1 1 3 3 1 3 1
1 1 3 3 1 3 1
1 1 3 3 1 3 1
1 1 3 3 1 3 1
1 1 3 3 1 3 1
1 1 3 3 1 3 1
1 1 3 3 1 3 1
1 1 3 3 1 3 1
1 1 3 3 1 3 1
1 1 3 3 1 3 1
1 1 3 3 1 3 1
1 1 3 3 1 3 1
1 1 3 3 1 3 1
1 1 3 3 1 3 1
1 1 3 3 1 3 1
1 1 3 3 1 3 1
1 1 3 3 1 3 1
1 1 3 3 1 3 1
1 1 3 3 1 3 1
1 1 3 3 1 3 1
1 1 3 3 1 3 1
1 1 3 3 1 3 1
1 1 3 3 1 3 1
1 1 3 3 1 3 1
1 1 3 3 1 3 1
1 1 3 3 1 3 1
1 1 3 3 1 3 1
1 1 3 3 1 3 1
1 1 3 3 1 3 1
1 1 3 3 1 3 1
1 1 3 3 1 3 1
1 1 3 3 1 3 1
1 1 3 3 1 3 1
1 1 3 3 1 3 1
1 1 3 3 1 3 1
1 1 3 3 1 3 1
1 1 3 3 1 3 1
1 1 3 3 1 3 1
1 1 3 3 1 3 1
1 1 3 3 1 3 1
1 1 3 3 1 3 1
1 1 3 3 1 3 1
1 1 3 3 1 3 1
1 1 3 3 1 3 1
1 1 3 3 1 3 1
1 1 3 3 1 3 1
1 1 3 3 1 3 1
1 1 3 3 1 3 1
1 1 3 3 1 3 1
1 1 3 3 1 3 1
1 1 3 3 1 3 1
1 1 3 3 1 3 1
1 1 3 3 1 3 1
1 1 3 3 1 3 1
1 1 3 3 1 3 1
1 1 3 3 1 3 1
1 1 3 3 1 3 1
1 1 3 3 1 3 1
1 1 3 3 1 3 1
1 1 3 3 1 3 1
1 1 3 3 1 3 1
1 1 3 3 1 3 1
1 1 3 3 1 3 1
1 1 3 3 1 3 1
1 1 3 3 1 3 1
1 1 3 3 1 3 1
1 1 3 3 1 3 1
1 1 3 3 1 3 1
1 1 3 3 1 3 1
1 1 3 3 1 3 1
1 1 3 3 1 3 1
1 1 3 3 1 3 1
1 1 3 3 1 3 1
1 1 3 3 1 3 1
1 1 3 3 1 3 1
1 1 3 3 1 3 1
1 1 3 3 1 3 1
1 1 3 3 1 3 1
1 1 3 3 1 3 1
1 1 3 3 1 3 1
1 1 3 3 1 3 1
1 1 3 3 1 3 1
1 1 3 3 1 3 1
1 1 3 3 1 3 1
1 1 3 3 1 3 1
1 1 3 3 1 3 1
1 1 3 3 1 3 1
1 1 3 3 1 3 1
1 1 3 3 1 3 1
1 1 3 3 1 3 1
1 1 3 3 1 3 1
1 1 3 3 1 3 1
1 1 3 3 1 3 1
1 1 3 3 1 3 1
1 1 3 3 1 3 1
1 1 3 3 1 3 1
1 1 3 3 1 3 1
1 1 3 3 1 3 1
1 1 3 3 1 3 1
1 1 3 3 1 3 1
1 1 3 3 1 3 1
1 1 3 3 1 3 1
1 1 3 3 1 3 1
1 1 3 3 1 3 1
1 1 3 3 1 3 1
1 1 3 3 1 3 1
1 1 3 3 1 3 1
1 1 3 3 1 3 1
1 1 3 3 1 3 1
1 1 3 3 1 3 1
1 1 3 3 1 3 1
1 1 3 3 1 3 1
1 1 3 3 1 3 1
1 1 3 3 1 3 1
1 1 3 3 1 3 1
1 1 3 3 1 3 1
1 1 3 3 1 3 1
1 1 3 3 1 3 1
1 1 3 3 1 3 1
1 1 3 3 1 3 1
1 1 3 3 1 3 1
1 1 3 3 1 3 1
1 1 3 3 1 3 1
1 1 3 3 1 3 1
1 1 3 3 1 3 1
1 1 3 3 1 3 1
1 1 3 3 1 3 1
1 1 3 3 1 3 1
1 1 3 3 1 3 1
1 1 3 3 1 3 1
1 1 3 3 1 3 1
1 1 3 3 1 3 1
1 1 3 3 1 3 1
1 1 3 3 1 3 1
1 1 3 3 1 3 1
1 1 3 3 1 3 1
1 1 3 3 1 3 1
1 1 3 3 1 3 1
1 1 3 3 1 3 1
1 1 3 3 1 3 1
1 1 3 3 1 3 1
1 1 3 3 1 3 1
1 1 3 3 1 3 1
1 1 3 3 1 3 1
1 1 3 3 1 3 1
1 1 3 3 1 3 1
1 1 3 3 1 3 1
1 1 3 3 1 3 1
1 1 3 3 1 3 1
1 1 3 3 1 3 1
1 1 3 3 1 3 1
1 1 3 3 1 3 1
1 1 3 3 1 3 1
1 1 3 3 1 3 1
1 1 3 3 1 3 1
1 1 3 3 1 3 1
1 1 3 3 1 3 1
1 1 3 3 1 3 1
1 1 3 3 1 3 1
1 1 3 3 1 3 1
1 1 3 3 1 3 1
1 1 3 3 1 3 1
1 1 3 3 1 3 1
1 1 3 3 1 3 1
1 1 3 3 1 3 1
1 1 3 3 1 3 1
1 1 3 3 1 3 1
1 1 3 3 1 3 1
1 1 3 3 1 3 1
1 1 3 3 1 3 1
1 1 3 3 1 3 1
1 1 3 3 1 3 1
1 1 3 3 1 3 1
1 1 3 3 1 3 1
1 1 3 3 1 3 1
1 1 3 3 1 3 1
1 1 3 3 1 3 1
1 1 3 3 1 3 1
1 1 3 3 1 3 1
1 1 3 3 1 3 1
1 1 3 3 1 3 1
1 1 3 3 1 3 1
1 1 3 3 1 3 1
1 1 3 3 1 3 1
1 1 3 3 1 3 1
1 1 3 3 1 3 1
1 1 3 3 1 3 1
1 1 3 3 1 3 1
1 1 3 3 1 3 1
1 1 3 3 1 3 1
1 1 3 3 1 3 1
1 1 3 3 1 3 1
1 1 3 3 1 3 1
1 1 3 3 1 3 1
1 1 3 3 1 3 1
1 1 3 3 1 3 1
1 1 3 3 1 3 1
1 1 3 3 1 3 1
1 1 3 3 1 3 1
1 1 3 3 1 3 1
1 1 3 3 1 3 1
1 1 3 3 1 3 1
1 1 3 3 1 3 1
1 1 3 3 1 3 1
1 1 3 3 1 3 1
1 1 3 3 1 3 1
1 1 3 3 1 3 1
1 1 3 3 1 3 1
1 1 3 3 1 3 1
1 1 3 3 1 3 1
1 1 3 3 1 3 1
1 1 3 3 1 3 1
1 1 3 3 1 3 1
1 1 3 3 1 3 1
1 1 3 3 1 3 1
1 1 3 3 1 3 1
1 1 3 3 1 3 1
1 1 3 3 1 3 1
1 1 3 3 1 3 1
1 1 3 3 1 3 1
1 1 3 3 1 3 1
1 1 3 3 1 3 1
1 1 3 3 1 3 1
1 1 3 3 1 3 1
1 1 3 3 1 3 1
1 1 3 3 1 3 1
1 1 3 3 1 3 1
1 1 3 3 1 3 1
1 1 3 3 1 3 1
1 1 3 3 1 3 1
1 1 3 3 1 3 1
1 1 3 3 1 3 1
1 1 3 3 1 3 1
1 1 3 3 1 3 1
1 1 3 3 1 3 1
1 1 3 3 1 3 1
1 1 3 3 1 3 1
1 1 3 3 1 3 1
1 1 3 3 1 3 1
1 1 3 3 1 3 1
1 1 3 3 1 3 1
1 1 3 3 1 3 1
1 1 3 3 1 3 1
1 1 3 3 1 3 1
1 1 3 3 1 3 1
1 1 3 3 1 3 1
1 1 3 3 1 3 1
1 1 3 3 1 3 1
1 1 3 3 1 3 1
1 1 3 3 1 3 1
1 1 3 3 1 3 1
1 1 3 3 1 3 1
1 1 3 3 1 3 1
1 1 3 3 1 3 1
1 1 3 3 1 3 1
1 1 3 3 1 3 1
1 1 3 3 1 3 1
1 1 3 3 1 3 1
1 1 3 3 1 3 1
1 1 3 3 1 3 1
1 1 3 3 1 3 1
1 1 3 3 1 3 1
1 1 3 3 1 3 1
1 1 3 3 1 3 1
1 1 3 3 1 3 1
1 1 3 3 1 3 1
1 1 3 3 1 3 1
1 1 3 3 1 3 1
1 1 3 3 1 3 1
1 1 3 3 1 3 1
1 1 3 3 1 3 1
1 1 3 3 1 3 1
1 1 3 3 1 3 1
1 1 3 3 1 3 1
1 1 3 3 1 3 1
1 1 3 3 1 3 1
1 1 3 3 1 3 1
1 1 3 3 1 3 1
1 1 3 3 1 3 1
1 1 3 3 1 3 1
1 1 3 3 1 3 1
1 1 3 3 1 3 1
1 1 3 3 1 3 1
1 1 3 3 1 3 1
1 1 3 3 1 3 1
1 1 3 3 1 3 1
1 1 3 3 1 3 1
1 1 3 3 1 3 1
1 1 3 3 1 3 1
1 1 3 3 1 3 1
1 1 3 3 1 3 1
1 1 3 3 1 3 1
1 1 3 3 1 3 1
1 1 3 3 1 3 1
1 1 3 3 1 3 1
1 1 3 3 1 3 1
1 1 3 3 1 3 1
1 1 3 3 1 3 1
1 1 3 3 1 3 1
1 1 3 3 1 3 1
1 1 3 3 1 3 1
1 1 3 3 1 3 1
1 1 3 3 1 3 1
1 1 3 3 1 3 1
1 1 3 3 1 3 1
1 1 3 3 1 3 1
1 1 3 3 1 3 1
1 1 3 3 1 3 1
1 1 3 3 1 3 1
1 1 3 3 1 3 1
1 1 3 3 1 3 1
1 1 3 3 1 3 1
1 1 3 3 1 3 1
1 1 3 3 1 3 1
1 1 3 3 1 3 1
1 1 3 3 1 3 1
1 1 3 3 1 3 1
1 1 3 3 1 3 1
1 1 3 3 1 3 1
1 1 3 3 1 3 1
1 1 3 3 1 3 1
1 1 3 3 1 3 1
1 1 3 3 1 3 1
1 1 3 3 1 3 1
1 1 3 3 1 3 1
1 1 3 3 1 3 1
1 1 3 3 1 3 1
1 1 3 3 1 3 1
1 1 3 3 1 3 1
1 1 3 3 1 3 1
1 1 3 3 1 3 1
1 1 3 3 1 3 1
1 1 3 3 1 3 1
1 1 3 3 1 3 1
1 1 3 3 1 3 1
1 1 3 3 1 3 1
1 1 3 3 1 3 1
1 1 3 3 1 3 1
1 1 3 3 1 3 1
1 1 3 3 1 3 1
1 1 3 3 1 3 1
1 1 3 3 1 3 1
1 1 3 3 1 3 1
1 1 3 3 1 3 1
1 1 3 3 1 3 1
1 1 3 3 1 3 1
1 1 3 3 1 3 1
1 1 3 3 1 3 1
1 1 3 3 1 3 1
1 1 3 3 1 3 1
1 1 3 3 1 3 1
1 1 3 3 1 3 1
1 1 3 3 1 3 1
1 1 3 3 1 3 1
1 1 3 3 1 3 1
1 1 3 3 1 3 1
1 1 3 3 1 3 1
1 1 3 3 1 3 1
1 1 3 3 1 3 1
1 1 3 3 1 3 1
1 1 3 3 1 3 1
1 1 3 3 1 3 1
1 1 3 3 1 3 1
1 1 3 3 1 3 1
1 1 3 3 1 3 1
1 1 3 3 1 3 1
1 1 3 3 1 3 1
1 1 3 3 1 3 1
1 1 3 3 1 3 1
1 1 3 3 1 3 1
1 1 3 3 1 3 1
1 1 3 3 1 3 1
1 1 3 3 1 3 1
1 1 3 3 1 3 1
1 1 3 3 1 3 1
1 1 3 3 1 3 1
1 1 3 3 1 3 1
1 1 3 3 1 3 1
1 1 3 3 1 3 1
1 1 3 3 1 3 1
1 1 3 3 1 3 1
1 1 3 3 1 3 1
1 1 3 3 1 3 1
1 1 3 3 1 3 1
1 1 3 3 1 3 1
1 1 3 3 1 3 1
1 1 3 3 1 3 1
1 1 3 3 1 3 1
1 1 3 3 1 3 1
1 1 3 3 1 3 1
1 1 3 3 1 3 1
1 1 3 3 1 3 1
1 1 3 3 1 3 1
1 1 3 3 1 3 1
1 1 3 3 1 3 1
1 1 3 3 1 3 1
1 1 3 3 1 3 1
1 1 3 3 1 3 1
1 1 3 3 1 3 1
1 1 3 3 1 3 1
1 1 3 3 1 3 1
1 1 3 3 1 3 1
1 1 3 3 1 3 1
1 1 3 3 1 3 1
1 1 3 3 1 3 1
1 1 3 3 1 3 1
1 1 3 3 1 3 1
1 1 3 3 1 3 1
1 1 3 3 1 3 1
1 1 3 3 1 3 1
1 1 3 3 1 3 1
1 1 3 3 1 3 1
1 1 3 3 1 3 1
1 1 3 3 1 3 1
1 1 3 3 1 3 1
1 1 3 3 1 3 1
1 1 3 3 1 3 1
1 1 3 3 1 3 1
1 1 3 3 1 3 1
1 1 3 3 1 3 1
1 1 3 3 1 3 1
1 1 3 3 1 3 1
1 1 3 3 1 3 1
1 1 3 3 1 3 1
1 1 3 3 1 3 1
1 1 3 3 1 3 1
1 1 3 3 1 3 1
1 1 3 3 1 3 1
1 1 3 3 1 3 1
1 1 3 3 1 3 1
1 1 3 3 1 3 1
1 1 3 3 1 3 1
1 1 3 3 1 3 1
1 1 3 3 1 3 1
1 1 3 3 1 3 1
1 1 3 3 1 3 1
1 1 3 3 1 3 1
1 1 3 3 1 3 1
1 1 3 3 1 3 1
1 1 3 3 1 3 1
1 1 3 3 1 3 1
1 1 3 3 1 3 1
1 1 3 3 1 3 1
1 1 3 3 1 3 1
1 1 3 3 1 3 1
1 1 3 3 1 3 1
1 1 3 3 1 3 1
1 1 3 3 1 3 1
1 1 3 3 1 3 1
1 1 3 3 1 3 1
1 1 3 3 1 3 1
1 1 3 3 1 3 1
1 1 3 3 1 3 1
1 1 3 3 1 3 1
1 1 3 3 1 3 1
1 1 3 3 1 3 1
1 1 3 3 1 3 1
1 1 3 3 1 3 1
1 1 3 3 1 3 1
1 1 3 3 1 3 1
1 1 3 3 1 3 1
1 1 3 3 1 3 1
1 1 3 3 1 3 1
1 1 3 3 1 3 1
1 1 3 3 1 3 1
1 1 3 3 1 3 1
1 1 3 3 1 3 1
1 1 3 3 1 3 1
1 1 3 3 1 3 1
1 1 3 3 1 3 1
1 1 3 3 1 3 1
1 1 3 3 1 3 1
1 1 3 3 1 3 1
1 1 3 3 1 3 1
1 1 3 3 1 3 1
1 1 3 3 1 3 1
1 1 3 3 1 3 1
1 1 3 3 1 3 1
1 1 3 3 1 3 1
1 1 3 3 1 3 1
1 1 3 3 1 3 1
1 1 3 3 1 3 1
1 1 3 3 1 3 1
1 1 3 3 1 3 1
1 1 3 3 1 3 1
1 1 3 3 1 3 1
1 1 3 3 1 3 1
1 1 3 3 1 3 1
1 1 3 3 1 3 1
1 1 3 3 1 3 1
1 1 3 3 1 3 1
1 1 3 3 1 3 1
1 1 3 3 1 3 1
1 1 3 3 1 3 1
1 1 3 3 1 3 1
1 1 3 3 1 3 1
1 1 3 3 1 3 1
1 1 3 3 1 3 1
1 1 3 3 1 3 1
1 1 3 3 1 3 1
1 1 3 3 1 3 1
1 1 3 3 1 3 1
1 1 3 3 1 3 1
1 1 3 3 1 3 1
1 1 3 3 1 3 1
1 1 3 3 1 3 1
1 1 3 3 1 3 1
1 1 3 3 1 3 1
1 1 3 3 1 3 1
1 1 3 3 1 3 1
1 1 3 3 1 3 1
1 1 3 3 1 3 1
1 1 3 3 1 3 1
1 1 3 3 1 3 1
1 1 3 3 1 3 1
1 1 3 3 1 3 1
1 1 3 3 1 3 1
1 1 3 3 1 3 1
1 1 3 3 1 3 1
1 1 3 3 1 3 1
1 1 3 3 1 3 1
1 1 3 3 1 3 1
1 1 3 3 1 3 1
1 1 3 3 1 3 1
1 1 3 3 1 3 1
1 1 3 3 1 3 1
1 1 3 3 1 3 1
1 1 3 3 1 3 1
1 1 3 3 1 3 1
1 1 3 3 1 3 1
1 1 3 3 1 3 1
1 1 3 3 1 3 1
1 1 3 3 1 3 1
1 1 3 3 1 3 1
1 1 3 3 1 3 1
1 1 3 3 1 3 1
1 1 3 3 1 3 1
1 1 3 3 1 3 1
1 1 3 3 1 3 1
1 1 3 3 1 3 1
1 1 3 3 1 3 1
1 1 3 3 1 3 1
1 1 3 3 1 3 1
1 1 3 3 1 3 1
1 1 3 3 1 3 1
1 1 3 3 1 3 1
1 1 3 3 1 3 1
1 1 3 3 1 3 1
1 1 3 3 1 3 1
1 1 3 3 1 3 1
1 1 3 3 1 3 1
1 1 3 3 1 3 1
1 1 3 3 1 3 1
1 1 3 3 1 3 1
1 1 3 3 1 3 1
1 1 3 3 1 3 1
1 1 3 3 1 3 1
1 1 3 3 1 3 1
1 1 3 3 1 3 2
1 1 3 3 1 3 2
1 1 3 3 1 3 2
1 1 3 3 1 3 2
1 1 3 3 1 3 2
1 1 3 3 1 3 2
1 1 3 3 1 3 2
1 1 3 3 1 3 2
1 1 3 3 1 3 2
1 1 3 3 1 3 2
1 1 3 3 1 3 2
1 1 3 3 1 3 2
1 1 3 3 1 3 2
1 1 3 3 1 3 2
1 1 3 3 1 3 2
1 1 3 3 1 3 2
1 1 3 3 1 3 2
1 1 3 3 1 3 2
1 1 3 3 1 3 2
1 1 3 3 1 3 2
1 1 3 3 1 3 2
1 1 3 3 1 3 2
1 1 3 3 1 3 2
1 1 3 3 1 3 2
1 1 3 3 1 3 2
1 1 3 3 1 3 2
1 1 3 3 1 3 2
1 1 3 3 1 3 2
1 1 3 3 1 3 2
1 1 3 3 1 3 2
1 1 3 3 1 3 2
1 1 3 3 1 3 2
1 1 3 3 1 3 2
1 1 3 3 1 3 2
1 1 3 3 1 3 2
1 1 3 3 1 3 2
1 1 3 3 1 3 2
1 1 3 3 1 3 2
1 1 3 3 1 3 2
1 1 3 3 1 3 2
1 1 3 3 1 3 2
1 1 3 3 1 3 2
1 1 3 3 1 3 2
1 1 3 3 1 3 2
1 1 3 3 1 3 2
1 1 3 3 1 3 2
1 1 3 3 1 3 2
1 1 3 3 1 3 2
1 1 3 3 1 3 2
1 1 3 3 1 3 2
1 1 3 3 1 3 2
1 1 3 3 1 3 2
1 1 3 3 1 3 2
1 1 3 3 1 3 2
1 1 3 3 1 3 2
1 1 3 3 1 3 2
1 1 3 3 1 3 2
1 1 3 3 1 3 2
1 1 3 3 1 3 2
1 1 3 3 1 3 2
1 1 3 3 1 3 2
1 1 3 3 1 3 2
1 1 3 3 1 3 2
1 1 3 3 1 3 2
1 1 3 3 1 3 2
1 1 3 3 1 3 2
1 1 3 3 1 3 2
1 1 3 3 1 3 2
1 1 3 3 1 3 2
1 1 3 3 1 3 2
1 1 3 3 1 3 2
1 1 3 3 1 3 2
1 1 3 3 1 3 2
1 1 3 3 1 3 2
1 1 3 3 1 3 2
1 1 3 3 1 3 2
1 1 3 3 1 3 2
1 1 3 3 1 3 2
1 1 3 3 1 3 2
1 1 3 3 1 3 2
1 1 3 3 1 3 2
1 1 3 3 1 3 2
1 1 3 3 1 3 2
1 1 3 3 1 3 2
1 1 3 3 1 3 2
1 1 3 3 1 3 2
1 1 3 3 1 3 2
1 1 3 3 1 3 2
1 1 3 3 1 3 2
1 1 3 3 1 3 2
1 1 3 3 1 3 2
1 1 3 3 1 3 2
1 1 3 3 1 3 2
1 1 3 3 1 3 2
1 1 3 3 1 3 2
1 1 3 3 1 3 2
1 1 3 3 1 3 2
1 1 3 3 1 3 2
1 1 3 3 1 3 2
1 1 3 3 1 3 2
1 1 3 3 1 3 2
1 1 3 3 1 3 2
1 1 3 3 1 3 2
1 1 3 3 1 3 2
1 1 3 3 1 3 2
1 1 3 3 1 3 2
1 1 3 3 1 3 2
1 1 3 3 1 3 2
1 1 3 3 1 3 2
1 1 3 3 1 3 2
1 1 3 3 1 3 2
1 1 3 3 1 3 2
1 1 3 3 1 3 2
1 1 3 3 1 3 2
1 1 3 3 1 3 2
1 1 3 3 1 3 2
1 1 3 3 1 3 2
1 1 3 3 1 3 2
1 1 3 3 1 3 2
1 1 3 3 1 3 2
1 1 3 3 1 3 2
1 1 3 3 1 3 2
1 1 3 3 1 3 2
1 1 3 3 1 3 2
1 1 3 3 1 3 2
1 1 3 3 1 3 2
1 1 3 3 1 3 2
1 1 3 3 1 3 2
1 1 3 3 1 3 2
1 1 3 3 1 3 2
1 1 3 3 1 3 2
1 1 3 3 1 3 2
1 1 3 3 1 3 2
1 1 3 3 1 3 2
1 1 3 3 1 3 2
1 1 3 3 1 3 2
1 1 3 3 1 3 2
1 1 3 3 1 3 2
1 1 3 3 1 3 2
1 1 3 3 1 3 2
1 1 3 3 1 3 2
1 1 3 3 1 3 2
1 1 3 3 1 3 2
1 1 3 3 1 3 2
1 1 3 3 1 3 2
1 1 3 3 1 3 2
1 1 3 3 1 3 2
1 1 3 3 1 3 2
1 1 3 3 1 3 2
1 1 3 3 1 3 2
1 1 3 3 1 3 2
1 1 3 3 1 3 2
1 1 3 3 1 3 2
1 1 3 3 1 3 2
1 1 3 3 1 3 2
1 1 3 3 1 3 2
1 1 3 3 1 3 2
1 1 3 3 1 3 2
1 1 3 3 1 3 2
1 1 3 3 1 3 2
1 1 3 3 1 3 2
1 1 3 3 1 3 2
1 1 3 3 1 3 2
1 1 3 3 1 3 2
1 1 3 3 1 3 2
1 1 3 3 1 3 2
1 1 3 3 1 3 2
1 1 3 3 1 3 2
1 1 3 3 1 3 2
1 1 3 3 1 3 2
1 1 3 3 1 3 2
1 1 3 3 1 3 2
1 1 3 3 1 3 2
1 1 3 3 1 3 2
1 1 3 3 1 3 2
1 1 3 3 1 3 2
1 1 3 3 1 3 2
1 1 3 3 1 3 2
1 1 3 3 1 3 2
1 1 3 3 1 3 2
1 1 3 3 1 3 2
1 1 3 3 1 3 2
1 1 3 3 1 3 2
1 1 3 3 1 3 2
1 1 3 3 1 3 2
1 1 3 3 1 3 2
1 1 3 3 1 3 2
1 1 3 3 1 3 2
1 1 3 3 1 3 2
1 1 3 3 1 3 2
1 1 3 3 1 3 2
1 1 3 3 1 3 2
1 1 3 3 1 3 2
1 1 3 3 1 3 2
1 1 3 3 1 3 2
1 1 3 3 1 3 2
1 1 3 3 1 3 2
1 1 3 3 1 3 2
1 1 3 3 1 3 2
1 1 3 3 1 3 2
1 1 3 3 1 3 2
1 1 3 3 1 3 2
1 1 3 3 1 3 2
1 1 3 3 1 3 2
1 1 3 3 1 3 2
1 1 3 3 1 3 2
1 1 3 3 1 3 2
1 1 3 3 1 3 2
1 1 3 3 1 3 2
1 1 3 3 1 3 2
1 1 3 3 1 3 2
1 1 3 3 1 3 2
1 1 3 3 1 3 2
1 1 3 3 1 3 2
1 1 3 3 1 3 2
1 1 3 3 1 3 2
1 1 3 3 1 3 2
1 1 3 3 1 3 2
1 1 3 3 1 3 2
1 1 3 3 1 3 2
1 1 3 3 1 3 2
1 1 3 3 1 3 2
1 1 3 3 1 3 2
1 1 3 3 1 3 2
1 1 3 3 1 3 2
1 1 3 3 1 3 2
1 1 3 3 1 3 2
1 1 3 3 1 3 2
1 1 3 3 1 3 2
1 1 3 3 1 3 2
1 1 3 3 1 3 2
1 1 3 3 1 3 2
1 1 3 3 1 3 2
1 1 3 3 1 3 2
1 1 3 3 1 3 2
1 1 3 3 1 3 2
1 1 3 3 1 3 2
1 1 3 3 1 3 2
1 1 3 3 1 3 2
1 1 3 3 1 3 2
1 1 3 3 1 3 2
1 1 3 3 1 3 2
1 1 3 3 2 3 2
1 1 3 3 2 3 2
1 1 3 3 2 3 2
1 1 3 3 2 3 2
1 1 3 3 2 3 2
1 1 3 3 2 3 2
1 1 3 3 2 3 2
1 1 3 3 2 3 2
1 1 3 3 2 3 2
1 1 3 3 2 3 2
1 1 3 3 2 3 2
1 1 3 3 2 3 2
1 1 3 3 2 3 2
1 1 3 3 2 3 2
1 1 3 3 2 3 2
1 1 3 3 2 3 2
1 1 3 3 2 3 2
1 1 3 3 2 3 2
1 1 3 3 2 3 2
1 1 3 3 2 3 2
1 1 3 3 2 3 2
1 1 3 3 2 3 2
1 1 3 3 2 3 2
1 1 3 3 2 3 2
1 1 3 3 2 3 2
1 1 3 3 2 3 2
1 1 3 3 2 3 2
1 1 3 3 2 3 2
1 1 3 3 2 3 2
1 1 3 3 2 3 2
1 1 3 3 2 3 2
1 1 3 3 2 3 2
1 1 3 3 2 3 2
1 1 3 3 2 3 2
1 1 3 3 2 3 2
1 1 3 3 2 3 2
1 1 3 3 2 3 2
1 1 3 3 2 3 2
1 1 3 3 2 3 2
1 1 3 3 2 3 2
1 1 3 3 2 3 2
1 1 3 3 2 3 2
1 1 3 3 2 3 2
1 1 3 3 2 3 2
1 1 3 3 2 3 2
1 1 3 3 2 3 2
1 1 3 3 2 3 2
1 1 3 3 2 3 2
1 1 3 3 2 3 2
1 1 3 3 2 3 2
1 1 3 3 2 3 2
1 1 3 3 2 3 2
1 1 3 3 2 3 2
1 1 3 3 2 3 2
1 1 3 3 2 3 2
1 1 3 3 2 3 2
1 1 3 3 2 3 2
1 1 3 3 2 3 2
1 1 3 3 2 3 2
1 1 3 3 2 3 2
1 1 3 3 2 3 2
1 1 3 3 2 3 2
1 1 3 3 2 3 2
1 1 3 3 2 3 2
1 1 3 3 2 3 2
1 1 3 3 2 3 2
1 1 3 3 2 3 2
1 1 3 3 2 3 2
1 1 3 3 2 3 2
1 1 3 3 2 3 2
1 1 3 3 2 3 2
1 1 3 3 2 3 2
1 1 3 3 2 3 2
1 1 3 3 2 3 2
1 1 3 3 2 3 2
1 1 3 3 2 3 2
1 1 3 3 2 3 2
1 1 3 3 2 3 2
1 1 3 3 2 3 2
1 1 3 3 2 3 2
1 1 3 3 2 3 2
1 1 3 3 2 3 2
1 1 3 3 2 3 2
1 1 3 3 2 3 2
1 1 3 3 2 3 2
1 1 3 3 2 3 2
1 1 3 3 2 3 2
1 1 3 3 2 3 2
1 1 3 3 2 3 2
1 1 3 3 2 3 2
1 1 3 3 2 3 2
1 1 3 3 2 3 2
1 1 3 3 2 3 2
1 1 3 3 2 3 2
1 1 3 3 2 3 2
1 1 3 3 2 3 2
1 1 3 3 2 3 2
1 1 3 3 2 3 2
1 1 3 3 2 3 2
1 1 3 3 2 3 2
1 1 3 3 2 3 2
1 1 3 3 2 3 2
1 1 3 3 2 3 2
1 1 3 3 2 3 2
1 1 3 3 2 3 2
1 1 3 3 2 3 2
1 1 3 3 2 3 2
1 1 3 3 2 3 2
1 1 3 3 2 3 2
1 1 3 3 2 3 2
1 1 3 3 2 3 2
1 1 3 3 2 3 2
1 1 3 3 2 3 2
1 1 3 3 2 3 2
1 1 3 3 2 3 2
1 1 3 3 2 3 2
1 1 3 3 2 3 2
1 1 3 3 2 3 2
1 1 3 3 2 3 2
1 1 3 3 2 3 2
1 1 3 3 2 3 2
1 1 3 3 2 3 2
1 1 3 3 2 3 2
1 1 3 3 2 3 2
1 1 3 3 2 3 2
1 1 3 3 2 3 2
1 1 3 3 2 3 2
1 1 3 3 2 3 2
1 1 3 3 2 3 2
1 1 3 3 2 3 2
1 1 3 3 2 3 2
1 1 3 3 2 3 2
1 1 3 3 2 3 2
1 1 3 3 2 3 2
1 1 3 3 2 3 2
1 1 3 3 2 3 2
1 1 3 3 2 3 2
1 1 3 3 2 3 2
1 1 3 3 2 3 2
1 1 3 3 2 3 2
1 1 3 3 2 3 2
1 1 3 3 2 3 2
1 1 3 3 2 3 2
1 1 3 3 2 3 2
1 1 3 3 2 3 2
1 1 3 3 2 3 2
1 1 3 3 2 3 2
1 1 3 3 2 3 2
1 1 3 3 2 3 2
1 1 3 3 2 3 2
1 1 3 3 2 3 2
1 1 3 3 2 3 2
1 1 3 3 2 3 2
1 1 3 3 2 3 2
1 1 3 3 2 3 2
1 1 3 3 2 3 2
1 1 3 3 2 3 2
1 1 3 3 2 3 2
1 1 3 3 2 3 2
1 1 3 3 2 3 2
1 1 3 3 2 3 2
1 1 3 3 2 3 2
1 1 3 3 2 3 2
1 1 3 3 2 3 2
1 1 3 3 2 3 2
1 1 3 3 2 3 2
1 1 3 3 2 3 2
1 1 3 3 2 3 2
1 1 3 3 2 3 2
1 1 3 3 2 3 2
1 1 3 3 2 3 2
1 1 3 3 2 3 2
1 1 3 3 2 3 2
1 1 3 3 2 3 2
1 1 3 3 2 3 2
1 1 3 3 2 3 2
1 1 3 3 2 3 2
1 1 3 3 2 3 2
1 1 3 3 2 3 2
1 1 3 3 2 3 2
1 1 3 3 2 3 2
1 1 3 3 2 3 2
1 1 3 3 2 3 2
1 1 3 3 2 3 2
1 1 3 3 2 3 2
1 1 3 3 2 3 2
1 1 3 3 2 3 2
1 1 3 3 2 3 2
1 1 3 3 2 3 2
1 1 3 3 2 3 2
1 1 3 3 2 3 2
1 1 3 3 2 3 2
1 1 3 3 2 3 2
1 1 3 3 2 3 2
1 1 3 3 2 3 2
1 1 3 3 2 3 2
1 1 3 3 2 3 2
1 1 3 3 2 3 2
1 1 3 3 2 3 2
1 1 3 3 2 3 2
1 1 3 3 2 3 2
1 1 3 3 2 3 2
1 1 3 3 2 3 2
1 1 3 3 2 3 2
1 1 3 3 2 3 2
1 1 3 3 2 3 2
1 1 3 3 2 3 2
1 1 3 3 2 3 2
1 1 3 3 2 3 2
1 1 3 3 2 3 2
1 1 3 3 2 3 2
1 1 3 3 2 3 2
1 1 3 3 2 3 2
1 1 3 3 2 3 2
1 1 3 3 2 3 2
1 1 3 3 2 3 2
1 1 3 3 2 3 2
1 1 3 3 2 3 2
1 1 3 3 2 3 2
1 1 3 3 2 3 2
1 1 3 3 2 3 2
1 1 3 3 2 3 2
1 1 3 3 2 3 2
1 1 3 3 2 3 2
1 1 3 3 2 3 2
1 1 3 3 2 3 2
1 1 3 3 2 3 2
1 1 3 3 2 3 2
1 1 3 3 2 3 2
1 1 3 3 2 3 2
1 1 3 3 2 3 2
1 1 3 3 2 3 2
1 1 3 3 2 3 2
1 1 3 3 2 3 2
1 1 3 3 2 3 2
1 1 3 3 2 3 2
1 1 3 3 2 3 2
1 1 3 3 2 3 2
1 1 3 3 2 3 2
1 1 3 3 2 3 2
1 1 3 3 2 3 2
1 1 3 3 2 3 2
1 1 3 3 2 3 2
1 1 3 3 2 3 2
1 1 3 3 2 3 2
1 1 3 3 2 3 2
1 1 3 3 2 3 2
1 1 3 3 2 3 2
1 1 3 3 2 3 2
1 1 3 3 2 3 2
1 1 3 3 2 3 2
1 1 3 3 2 3 2
1 1 3 3 2 3 2
1 1 3 3 2 3 2
1 1 3 3 2 3 2
1 1 3 3 2 3 2
1 1 3 3 2 3 2
1 1 3 3 2 3 2
1 1 3 3 2 3 2
1 1 3 3 2 3 2
1 1 3 3 2 3 2
1 1 3 3 2 3 2
1 1 3 3 2 3 2
1 1 3 3 2 3 2
1 1 3 3 2 3 2
1 1 3 3 2 3 2
1 1 3 3 2 3 2
1 1 3 3 2 3 2
1 1 3 3 2 3 2
1 1 3 3 2 3 2
1 1 3 3 2 3 2
1 1 3 3 2 3 2
1 1 3 3 2 3 2
1 1 3 3 2 3 2
1 1 3 3 2 3 2
1 1 3 3 2 3 2
1 1 3 3 2 3 2
1 1 3 3 2 3 2
1 1 3 3 2 3 2
1 1 3 3 2 3 2
1 1 3 3 2 3 2
1 1 3 3 2 3 2
1 1 3 3 2 3 2
1 1 3 3 2 3 2
1 1 3 3 2 3 2
1 1 3 3 2 3 2
1 1 3 3 2 3 2
1 1 3 3 2 3 2
1 1 3 3 2 3 2
1 1 3 3 2 3 2
1 1 3 3 2 3 2
1 1 3 3 2 3 2
1 1 3 3 2 3 2
1 1 3 3 2 3 2
1 1 3 3 2 3 2
1 1 3 3 2 3 2
1 1 3 3 2 3 2
1 1 3 3 2 3 2
1 1 3 3 2 3 2
1 1 3 3 2 3 2
1 1 3 3 2 3 2
1 1 3 3 2 3 2
1 1 3 3 2 3 2
1 1 3 3 2 3 2
1 1 3 3 2 3 2
1 1 3 3 2 3 2
1 1 3 3 2 3 2
1 1 3 3 2 3 2
1 1 3 3 2 3 2
1 1 3 3 2 3 2
1 1 3 3 2 3 2
1 1 3 3 2 3 2
1 1 3 3 2 3 2
1 1 3 3 2 3 2
1 1 3 3 2 3 2
1 1 3 3 2 3 2
1 1 3 3 2 3 2
1 1 3 3 2 3 2
1 1 3 3 2 3 2
1 1 3 3 2 3 2
1 1 3 3 2 3 2
1 1 3 3 2 3 2
1 1 3 3 2 3 2
1 1 3 3 2 3 2
1 1 3 3 2 3 2
1 1 3 3 2 3 2
1 1 3 3 2 3 2
1 1 3 3 2 3 2
1 1 3 3 2 3 2
1 1 3 3 2 3 2
1 1 3 3 2 3 2
1 1 3 3 2 3 2
1 1 3 3 2 3 2
1 1 3 3 2 3 2
1 1 3 3 2 3 2
1 1 3 3 2 3 2
1 1 3 3 2 3 2
1 1 3 3 2 3 2
1 1 3 3 2 3 2
1 1 3 3 2 3 2
1 1 3 3 2 3 2
1 1 3 3 2 3 2
1 1 3 3 2 3 2
1 1 3 3 2 3 2
1 1 3 3 2 3 2
1 1 3 3 2 3 2
1 1 3 3 2 3 2
1 1 3 3 2 3 2
1 1 3 3 2 3 2
1 1 3 3 2 3 2
1 1 3 3 2 3 2
1 1 3 3 2 3 2
1 1 3 3 2 3 2
1 1 3 3 2 3 2
1 1 3 3 2 3 2
1 1 3 3 2 3 2
1 1 3 3 2 3 2
1 1 3 3 2 3 2
1 1 3 3 2 3 2
1 1 3 3 2 3 2
1 1 3 3 2 3 2
1 1 3 3 2 3 2
1 1 3 3 2 3 2
1 1 3 3 2 3 2
1 1 3 3 2 3 2
1 1 3 3 2 3 2
1 1 3 3 2 3 2
1 1 3 3 2 3 2
1 1 3 3 2 3 2
1 1 3 3 2 3 2
1 1 3 3 2 3 2
1 1 3 3 2 3 2
1 1 3 3 2 3 2
1 1 3 3 2 3 2
1 1 3 3 2 3 2
1 1 3 3 2 3 2
1 1 3 3 2 3 2
1 1 3 3 2 3 2
1 1 3 3 2 3 2
1 1 3 3 2 3 2
1 1 3 3 2 3 2
1 1 3 3 2 3 2
1 1 3 3 2 3 2
1 1 3 3 2 3 2
1 1 3 3 2 3 2
1 1 3 3 2 3 2
1 1 3 3 2 3 2
1 1 3 3 2 3 2
1 1 3 3 2 3 2
1 1 3 3 2 3 2
1 1 3 3 2 3 2
1 1 3 3 2 3 2
1 1 3 3 2 3 2
1 1 3 3 2 3 2
1 1 3 3 2 3 2
1 1 3 3 2 3 2
1 1 3 3 2 3 2
1 1 3 3 2 3 2
1 1 3 3 2 3 2
1 1 3 3 2 3 2
1 1 3 3 2 3 2
1 1 3 3 2 3 2
1 1 3 3 2 3 2
1 1 3 3 2 3 2
1 1 3 3 2 3 2
1 1 3 3 2 3 2
1 1 3 3 2 3 2
1 1 3 3 2 3 2
1 1 3 3 2 3 2
1 1 3 3 2 3 2
1 1 3 3 2 3 2
1 1 3 3 2 3 2
1 1 3 3 2 3 2
1 1 3 3 2 3 2
1 1 3 3 2 3 2
1 1 3 3 2 3 2
1 1 3 3 2 3 2
1 1 3 3 2 3 2
1 1 3 3 2 3 2
1 1 3 3 2 3 2
1 1 3 3 2 3 2
1 1 3 3 2 3 2
1 1 3 3 2 3 2
1 1 3 3 2 3 2
1 1 3 3 2 3 2
1 1 3 3 2 3 2
1 1 3 3 2 3 2
1 1 3 3 2 3 2
1 1 3 3 2 3 2
1 1 3 3 2 3 2
1 1 3 3 2 3 2
1 1 3 3 2 3 2
1 1 3 3 2 3 2
1 1 3 3 2 3 2
1 1 3 3 2 3 2
1 1 3 3 2 3 2
1 1 3 3 2 3 2
1 1 3 3 2 3 2
1 1 3 3 2 3 2
1 1 3 3 2 3 2
1 1 3 3 2 3 2
1 1 3 3 2 3 2
1 1 3 3 2 3 2
1 1 3 3 2 3 2
1 1 3 3 2 3 2
1 1 3 3 2 3 2
1 1 3 3 2 3 2
1 1 3 3 2 3 2
1 1 3 3 2 3 2
1 1 3 3 2 3 2
1 1 3 3 2 3 2
1 1 3 3 2 3 2
1 1 3 3 2 3 2
1 1 3 3 2 3 2
1 1 3 3 2 3 2
1 1 3 3 2 3 2
1 1 3 3 2 3 2
1 1 3 3 2 3 2
1 1 3 3 2 3 2
1 1 3 3 2 3 2
1 1 3 3 2 3 2
1 1 3 3 2 3 2
1 1 3 3 2 3 2
1 1 3 3 2 3 2
1 1 3 3 2 3 2
1 1 3 3 2 3 2
1 1 3 3 2 3 2
1 1 3 3 2 3 2
1 1 3 3 2 3 2
1 1 3 3 2 3 2
1 1 3 3 2 3 2
1 1 3 3 2 3 2
1 1 3 3 2 3 2
1 1 3 3 2 3 2
1 1 3 3 2 3 2
1 1 3 3 2 3 2
1 1 3 3 2 3 2
1 1 3 3 2 3 2
1 1 3 3 2 3 2
1 1 3 3 2 3 2
1 1 3 3 2 3 2
1 1 3 3 2 3 2
1 1 3 3 2 3 2
1 1 3 3 2 3 2
1 1 3 3 2 3 2
1 1 3 3 2 3 2
1 1 3 3 2 3 2
1 1 3 3 2 3 2
1 1 3 3 2 3 2
1 1 3 3 2 3 2
1 1 3 3 2 3 2
1 1 3 3 2 3 2
1 1 3 3 2 3 2
1 1 3 3 2 3 2
1 1 3 3 2 3 2
1 1 3 3 2 3 2
1 1 3 3 2 3 2
1 1 3 3 2 3 2
1 1 3 3 2 3 2
1 1 3 3 2 3 2
1 1 3 3 2 3 2
1 1 3 3 2 3 2
1 1 3 3 2 3 2
1 1 3 3 2 3 2
1 1 3 3 2 3 2
1 1 3 3 2 3 2
1 1 3 3 2 3 2
1 1 3 3 2 3 2
1 1 3 3 2 3 2
1 1 3 3 2 3 2
1 1 3 3 2 3 2
1 1 3 3 2 3 2
1 1 3 3 2 3 2
1 1 3 3 2 3 2
1 1 3 3 2 3 2
1 1 3 3 2 3 2
1 1 3 3 2 3 2
1 1 3 3 2 3 2
1 1 3 3 2 3 2
1 1 3 3 2 3 2
1 1 3 3 2 3 2
1 1 3 3 2 3 2
1 1 3 3 2 3 2
1 1 3 3 2 3 2
1 1 3 3 2 3 2
1 1 3 3 2 3 2
1 1 3 3 2 3 2
1 1 3 3 2 3 2
1 1 3 3 2 3 2
1 1 3 3 2 3 2
1 1 3 3 2 3 2
1 1 3 3 2 3 2
1 1 3 3 2 3 2
1 1 3 3 2 3 2
1 1 3 3 2 3 2
1 1 3 3 2 3 2
1 1 3 3 2 3 2
1 1 3 3 2 3 2
1 1 3 3 2 3 2
1 1 3 3 2 3 2
1 1 3 3 2 3 2
1 1 3 3 2 3 2
1 1 3 3 2 3 2
1 1 3 3 2 3 2
1 1 3 3 2 3 2
1 1 3 3 2 3 2
1 1 3 3 2 3 2
1 1 3 3 2 3 2
1 1 3 3 2 3 2
1 1 3 3 2 3 2
1 1 3 3 2 3 2
1 1 3 3 2 3 2
1 1 3 3 2 3 2
1 1 3 3 2 3 2
1 1 3 3 2 3 2
1 1 3 3 2 3 2
1 1 3 3 2 3 2
1 1 3 3 2 3 2
1 1 3 3 2 3 2
1 1 3 3 2 3 2
1 1 3 3 2 3 2
1 1 3 3 2 3 2
1 1 3 3 2 3 2
1 1 3 3 2 3 2
1 1 3 3 2 3 2
1 1 3 3 2 3 2
1 1 3 3 2 3 2
1 1 3 3 2 3 2
1 1 3 3 2 3 2
1 1 3 3 2 3 2
1 1 3 3 2 3 2
1 1 3 3 2 3 2
1 1 3 3 2 3 2
1 1 3 3 2 3 2
1 1 3 3 2 3 2
1 1 3 3 2 3 2
1 1 3 3 2 3 2
1 1 3 3 2 3 2
1 1 3 3 2 3 2
1 1 3 3 2 3 2
1 1 3 3 2 3 2
1 1 3 3 2 3 2
1 1 3 3 2 3 2
1 1 3 3 2 3 2
1 1 3 3 2 3 2
1 1 3 3 2 3 2
1 1 3 3 2 3 2
1 1 3 3 2 3 2
1 1 3 3 2 3 2
1 1 3 3 2 3 2
1 1 3 3 2 3 2
1 1 3 3 2 3 2
1 1 3 3 2 3 2
1 1 3 3 2 3 2
1 1 3 3 2 3 2
1 1 3 3 2 3 2
1 1 3 3 2 3 2
1 1 3 3 2 3 2
1 1 3 3 2 3 2
1 1 3 3 2 3 2
1 1 3 3 2 3 2
1 1 3 3 2 3 2
1 1 3 3 2 3 2
1 1 3 3 2 3 2
1 1 3 3 2 3 2
1 1 3 3 2 3 2
1 1 3 3 2 3 2
1 1 3 3 2 3 2
1 1 3 3 2 3 2
1 1 3 3 2 3 2
1 1 3 3 2 3 2
1 1 3 3 2 3 2
1 1 3 3 2 3 2
1 1 3 3 2 3 2
1 1 3 3 2 3 2
1 1 3 3 2 3 2
1 1 3 3 2 3 2
1 1 3 3 2 3 2
1 1 3 3 2 3 2
1 1 3 3 2 3 2
1 1 3 3 2 3 2
1 1 3 3 2 3 2
1 1 3 3 2 3 2
1 1 3 3 2 3 2
1 1 3 3 2 3 2
1 1 3 3 2 3 2
1 1 3 3 2 3 2
1 1 3 3 2 3 2
1 1 3 3 2 3 2
1 1 3 3 2 3 2
1 1 3 3 2 3 2
1 1 3 3 2 3 2
1 1 3 3 2 3 2
1 1 3 3 2 3 2
1 1 3 3 2 3 2
1 1 3 3 2 3 2
1 1 3 3 2 3 2
1 1 3 3 2 3 2
1 1 3 3 2 3 2
1 1 3 3 2 3 2
1 1 3 3 2 3 2
1 1 3 3 2 3 2
1 1 3 3 2 3 2
1 1 3 3 2 3 2
1 1 3 3 2 3 2
1 1 3 3 2 3 2
1 1 3 3 2 3 2
1 1 3 3 2 3 2
1 1 3 3 2 3 2
1 1 3 3 2 3 2
1 1 3 3 2 3 2
1 1 3 3 2 3 2
1 1 3 3 2 3 2
1 1 3 3 2 3 2
1 1 3 3 2 3 2
1 1 3 3 2 3 2
1 1 3 3 2 3 2
1 1 3 3 2 3 2
1 1 3 3 2 3 2
1 1 3 3 2 3 2
1 1 3 3 2 3 2
1 1 3 3 2 3 2
1 1 3 3 2 3 2
1 1 3 3 2 3 2
1 1 3 3 2 3 2
1 1 3 3 2 3 2
1 1 3 3 2 3 2
1 1 3 3 2 3 2
1 1 3 3 2 3 2
1 1 3 3 2 3 2
1 1 3 3 2 3 2
1 1 3 3 2 3 2
1 1 3 3 2 3 2
1 1 3 3 2 3 2
1 1 3 3 2 3 2
1 1 3 3 2 3 2
1 1 3 3 2 3 2
1 1 3 3 2 3 2
1 1 3 3 2 3 2
1 1 3 3 2 3 2
1 1 3 3 2 3 2
1 1 3 3 2 3 2
1 1 3 3 2 3 2
1 1 3 3 2 3 2
1 1 3 3 2 3 2
1 1 3 3 2 3 2
1 1 3 3 2 3 2
1 1 3 3 2 3 2
1 1 3 3 2 3 2
1 1 3 3 2 3 2
1 1 3 3 2 3 2
1 1 3 3 2 3 2
1 1 3 3 2 3 2
1 1 3 3 2 3 2
1 1 3 3 2 3 2
1 1 3 3 2 3 2
1 1 3 3 2 3 2
1 1 3 3 2 3 2
1 1 3 3 2 3 2
1 1 3 3 2 3 2
1 1 3 3 2 3 2
1 1 3 3 2 3 2
1 1 3 3 2 3 2
1 1 3 3 2 3 2
1 1 3 3 2 3 2
1 1 3 3 2 3 2
1 1 3 3 2 3 2
1 1 3 3 2 3 2
1 1 3 3 2 3 2
1 1 3 3 2 3 2
1 1 3 3 2 3 2
1 1 3 3 2 3 2
1 1 3 3 2 3 2
1 1 3 3 2 3 2
1 1 3 3 2 3 2
1 1 3 3 2 3 2
1 1 3 3 2 3 2
1 1 3 3 2 3 2
1 1 3 3 2 3 2
1 1 3 3 2 3 2
1 1 3 3 2 3 2
1 1 3 3 2 3 2
1 1 3 3 2 3 2
1 1 3 3 2 3 2
1 1 3 3 2 3 2
1 1 3 3 2 3 2
1 1 3 3 2 3 2
1 1 3 3 2 3 2
1 1 3 3 2 3 2
1 1 3 3 2 3 2
1 1 3 3 2 3 2
1 1 3 3 2 3 2
1 1 3 3 2 3 2
1 1 3 3 2 3 2
1 1 3 3 2 3 2
1 1 3 3 2 3 2
1 1 3 3 2 3 2
1 1 3 3 2 3 2
1 1 3 3 2 3 2
1 1 3 3 2 3 2
1 1 3 3 2 3 2
1 1 3 3 2 3 2
1 1 3 3 2 3 2
1 1 3 3 2 3 2
1 1 3 3 2 3 2
1 1 3 3 2 3 2
1 1 3 3 2 3 2
1 1 3 3 2 3 2
1 1 3 3 2 3 2
1 1 3 3 2 3 2
1 1 3 3 2 3 2
1 1 3 3 2 3 2
1 1 3 3 2 3 2
1 1 3 3 2 3 2
1 1 3 3 2 3 2
1 1 3 3 2 3 2
1 1 3 3 2 3 2
1 1 3 3 2 3 2
1 1 3 3 2 3 2
1 1 3 3 2 3 2
1 1 3 3 2 3 2
1 1 3 3 2 3 2
1 1 3 3 2 3 2
1 1 3 3 2 3 2
1 1 3 3 2 3 2
1 1 3 3 2 3 2
1 1 3 3 2 3 2
1 1 3 3 2 3 2
1 1 3 3 2 3 2
1 1 3 3 2 3 2
1 1 3 3 2 3 2
1 1 3 3 2 3 2
1 1 3 3 2 3 2
1 1 3 3 2 3 2
1 1 3 3 2 3 2
1 1 3 3 2 3 2
1 1 3 3 2 3 2
1 1 3 3 2 3 2
1 1 3 3 2 3 2
1 1 3 3 2 3 2
1 1 3 3 2 3 2
1 1 3 3 2 3 2
1 1 3 3 2 3 2
1 1 3 3 2 3 2
1 1 3 3 2 3 2
1 1 3 3 2 3 2
1 3 3 3 2 3 2
1 3 3 3 2 3 2
1 3 3 3 2 3 2
1 3 3 3 2 3 2
1 3 3 3 2 3 2
1 3 3 3 2 3 2
1 3 3 3 2 3 2
1 3 3 3 2 3 2
1 3 3 3 2 3 2
1 3 3 3 2 3 2
1 3 3 3 2 3 2
1 3 3 3 2 3 2
1 3 3 3 2 3 2
1 3 3 3 2 3 2
1 3 3 3 2 3 2
1 3 3 3 2 3 2
1 3 3 3 2 3 2
1 3 3 3 2 3 2
1 3 3 3 2 3 2
1 3 3 3 2 3 2
1 3 3 3 2 3 2
1 3 3 3 2 3 2
1 3 3 3 2 3 2
1 3 3 3 2 3 2
1 3 3 3 2 3 2
1 3 3 3 2 3 2
1 3 3 3 2 3 2
1 3 3 3 2 3 2
1 3 3 3 2 3 2
1 3 3 3 2 3 2
1 3 3 3 2 3 2
1 3 3 3 2 3 2
1 3 3 3 2 3 2
1 3 3 3 2 3 2
1 3 3 3 2 3 2
1 3 3 3 2 3 2
1 3 3 3 2 3 2
1 3 3 3 2 3 2
1 3 3 3 2 3 2
1 3 3 3 2 3 2
1 3 3 3 2 3 2
1 3 3 3 2 3 2
1 3 3 3 2 3 2
1 3 3 3 2 3 2
1 3 3 3 2 3 2
1 3 3 3 2 3 2
1 3 3 3 2 3 2
1 3 3 3 2 3 2
1 3 3 3 2 3 2
1 3 3 3 2 3 2
1 3 3 3 2 3 2
1 3 3 3 2 3 2
1 3 3 3 2 3 2
1 3 3 3 2 3 2
1 3 3 3 2 3 2
1 3 3 3 2 3 2
1 3 3 3 2 3 2
1 3 3 3 2 3 2
1 3 3 3 2 3 2
1 3 3 3 2 3 2
1 3 3 3 2 3 2
1 3 3 3 2 3 2
1 3 3 3 2 3 2
1 3 3 3 2 3 2
1 3 3 3 2 3 2
1 3 3 3 2 3 2
1 3 3 3 2 3 2
1 3 3 3 2 3 2
1 3 3 3 2 3 2
1 3 3 3 2 3 2
1 3 3 3 2 3 2
1 3 3 3 2 3 2
1 3 3 3 2 3 2
1 3 3 3 2 3 2
1 3 3 3 2 3 2
1 3 3 3 2 3 2
1 3 3 3 2 3 2
1 3 3 3 2 3 2
1 3 3 3 2 3 2
1 3 3 3 2 3 2
1 3 3 3 2 3 2
1 3 3 3 2 3 2
1 3 3 3 2 3 2
1 3 3 3 2 3 2
1 3 3 3 2 3 2
1 3 3 3 2 3 2
1 3 3 3 2 3 2
1 3 3 3 2 3 2
1 3 3 3 2 3 2
1 3 3 3 2 3 2
1 3 3 3 2 3 2
1 3 3 3 2 3 2
1 3 3 3 2 3 2
1 3 3 3 2 3 2
1 3 3 3 2 3 2
1 3 3 3 2 3 2
1 3 3 3 2 3 2
1 3 3 3 2 3 2
1 3 3 3 2 3 2
1 3 3 3 2 3 2
1 3 3 3 2 3 2
1 3 3 3 2 3 2
1 3 3 3 2 3 2
1 3 3 3 2 3 2
1 3 3 3 2 3 2
1 3 3 3 2 3 2
1 3 3 3 2 3 2
1 3 3 3 2 3 2
1 3 3 3 2 3 2
1 3 3 3 2 3 2
1 3 3 3 2 3 2
1 3 3 3 2 3 2
1 3 3 3 2 3 2
1 3 3 3 2 3 2
1 3 3 3 2 3 2
1 3 3 3 2 3 2
1 3 3 3 2 3 2
1 3 3 3 2 3 2
1 3 3 3 2 3 2
1 3 3 3 2 3 2
1 3 3 3 2 3 2
1 3 3 3 2 3 2
1 3 3 3 2 3 2
1 3 3 3 2 3 2
1 3 3 3 2 3 2
1 3 3 3 2 3 2
1 3 3 3 2 3 2
1 3 3 3 1 3 2
1 3 3 3 1 3 2
1 3 3 3 1 3 2
1 3 3 3 1 3 2
1 3 3 3 1 3 2
1 3 3 3 1 3 2
1 3 3 3 1 3 2
1 3 3 3 1 3 2
1 3 3 3 1 3 2
1 3 3 3 1 3 2
1 3 3 3 1 3 2
1 3 3 3 1 3 2
1 3 3 3 1 3 2
1 3 3 3 1 3 2
1 3 3 3 1 3 2
1 3 3 3 1 3 2
1 3 3 3 1 3 2
1 3 3 3 1 3 2
1 3 3 3 1 3 2
1 3 3 3 1 3 2
1 3 3 3 1 3 2
1 3 3 3 1 3 2
1 3 3 3 1 3 2
1 3 3 3 1 3 2
1 3 3 3 1 3 2
1 3 3 3 1 3 2
1 3 3 3 1 3 2
1 3 3 3 1 3 2
1 3 3 3 1 3 2
1 3 3 3 1 3 2
1 3 3 3 1 3 2
1 3 3 3 1 3 2
1 3 3 3 1 3 2
1 3 3 3 1 3 2
1 3 3 3 1 3 2
1 3 3 3 1 3 2
1 3 3 3 1 3 2
1 3 3 3 1 3 2
1 3 3 3 1 3 2
1 3 3 3 1 3 2
1 3 3 3 1 3 2
1 3 3 3 1 3 2
1 3 3 3 1 3 2
1 3 3 3 1 3 2
1 3 3 3 1 3 2
1 3 3 3 1 3 2
1 3 3 3 1 3 2
1 3 3 3 1 3 2
1 3 3 3 1 3 2
1 3 3 3 1 3 2
1 3 3 3 1 3 2
1 3 3 3 1 3 2
1 3 3 3 1 3 2
1 3 3 3 1 3 2
1 3 3 3 1 3 2
1 3 3 3 1 3 2
1 3 3 3 1 3 2
1 3 3 3 1 3 2
1 3 3 3 1 3 2
1 3 3 3 1 3 2
1 3 3 3 1 3 2
1 3 3 3 1 3 2
1 3 3 3 1 3 2
1 3 3 3 1 3 2
1 3 3 3 1 3 2
1 3 3 3 1 3 2
1 3 3 3 1 3 2
1 3 3 3 1 3 2
1 3 3 3 1 3 2
1 3 3 3 1 3 2
1 3 3 3 1 3 2
1 3 3 3 1 3 2
1 3 3 3 1 3 2
1 3 3 3 1 3 2
1 3 3 3 1 3 2
1 3 3 3 1 3 2
1 3 3 3 1 3 2
1 3 3 3 1 3 2
1 3 3 3 1 3 2
1 3 3 3 1 3 2
1 3 3 3 1 3 2
1 3 3 3 1 3 2
1 3 3 3 1 3 2
1 3 3 3 1 3 2
1 3 3 3 1 3 2
1 3 3 3 1 3 2
1 3 3 3 1 3 2
1 3 3 3 1 3 2
1 3 3 3 1 3 2
1 3 3 3 1 3 2
1 3 3 3 1 3 2
1 3 3 3 1 3 2
1 3 3 3 1 3 2
1 3 3 3 1 3 2
1 3 3 3 1 3 2
1 3 3 3 1 3 2
1 3 3 3 1 3 2
1 3 3 3 1 3 2
1 3 3 3 1 3 2
1 3 3 3 1 3 2
1 3 3 3 1 3 2
1 3 3 3 1 3 2
1 3 3 3 1 3 2
1 3 3 3 1 3 2
1 3 3 3 1 3 2
1 3 3 3 1 3 2
1 3 3 3 1 3 2
1 3 3 3 1 3 2
1 3 3 3 1 3 2
1 3 3 3 1 3 2
1 3 3 3 1 3 2
1 3 3 3 1 3 2
1 3 3 3 1 3 2
1 3 3 3 1 3 2
1 3 3 3 1 3 2
1 3 3 3 1 3 2
1 3 3 3 1 3 2
1 3 3 3 1 3 2
1 3 3 3 1 3 2
1 3 3 3 1 3 2
1 3 3 3 1 3 2
1 3 3 3 1 3 2
1 3 3 3 1 3 2
1 3 3 3 1 3 2
1 3 3 3 1 3 2
1 3 3 3 1 3 2
1 3 3 3 1 3 2
1 3 3 3 1 3 2
1 3 3 3 1 3 2
1 3 3 3 1 3 2
1 3 3 3 1 3 2
1 3 3 3 1 3 2
1 3 3 3 1 3 2
1 3 3 3 1 3 2
1 3 3 3 1 3 2
1 3 3 3 1 3 2
1 3 3 3 1 3 2
1 3 3 3 1 3 2
1 3 3 3 1 3 2
1 3 3 3 1 3 2
1 3 3 3 1 3 2
1 3 3 3 1 3 2
1 3 3 3 1 3 2
1 3 3 3 1 3 2
1 3 3 3 1 3 2
1 3 3 3 1 3 2
1 3 3 3 1 3 2
1 3 3 3 1 3 2
1 3 3 3 1 3 2
1 3 3 3 1 3 2
1 3 3 3 1 3 2
1 3 3 3 1 3 2
1 3 3 3 1 3 2
1 3 3 3 1 3 2
1 3 3 3 1 3 2
1 3 3 3 1 3 2
1 3 3 3 1 3 2
1 3 3 3 1 3 2
1 3 3 3 1 3 2
1 3 3 3 1 3 2
1 3 3 3 1 3 2
1 3 3 3 1 3 2
1 3 3 3 1 3 2
1 3 3 3 1 3 2
1 3 3 3 1 3 2
1 3 3 3 1 3 2
1 3 3 3 1 3 2
1 3 3 3 1 3 2
1 3 3 3 1 3 2
1 3 3 3 1 3 2
1 3 3 3 1 3 2
1 3 3 3 1 3 2
1 3 3 3 1 3 2
1 3 3 3 1 3 2
1 3 3 3 1 3 2
1 3 3 3 1 3 2
1 3 3 3 1 3 2
1 3 3 3 1 3 2
1 3 3 3 1 3 2
1 3 3 3 1 3 2
1 3 3 3 1 3 2
1 3 3 3 1 3 2
1 3 3 3 1 3 2
1 3 3 3 1 3 2
1 3 3 3 1 3 2
1 3 3 3 1 3 2
1 3 3 3 1 3 2
1 3 3 3 1 3 2
1 3 3 3 1 3 2
1 3 3 3 1 3 2
1 3 3 3 1 3 2
1 3 3 3 1 3 2
1 3 3 3 1 3 2
1 3 3 3 1 3 2
1 3 3 3 1 3 2
1 3 3 3 1 3 2
1 3 3 3 1 3 2
1 3 3 3 1 3 2
1 3 3 3 1 3 2
1 3 3 3 1 3 2
1 3 3 3 1 3 2
1 3 3 3 1 3 2
1 3 3 3 1 3 2
1 3 3 3 1 3 2
1 3 3 3 1 3 2
1 3 3 3 1 3 2
1 3 3 3 1 3 2
1 3 3 3 1 3 2
1 3 3 3 1 3 2
1 3 3 3 1 3 2
1 3 3 3 1 3 2
1 3 3 3 1 3 2
1 3 3 3 1 3 2
1 3 3 3 1 3 2
1 3 3 3 1 3 2
1 3 3 3 1 3 2
1 3 3 3 1 3 2
1 3 3 3 1 3 2
1 3 3 3 1 3 2
1 3 3 3 1 3 2
1 3 3 3 1 3 2
1 3 3 3 1 3 2
1 3 3 3 1 3 2
1 3 3 3 1 3 2
1 3 3 3 1 3 2
1 3 3 3 1 3 2
1 3 3 3 1 3 2
1 3 3 3 1 3 2
1 3 3 3 1 3 2
1 3 3 3 1 3 2
1 3 3 3 1 3 2
1 3 3 3 1 3 2
1 3 3 3 1 3 2
1 3 3 3 1 3 2
1 3 3 3 1 3 2
1 3 3 3 1 3 2
1 3 3 3 1 3 2
1 3 3 3 1 3 2
1 3 3 3 1 3 2
1 3 3 3 1 3 2
1 3 3 3 1 3 2
1 3 3 3 1 3 2
1 3 3 3 1 3 2
1 3 3 3 1 3 2
1 3 3 3 1 3 2
1 3 3 3 1 3 2
1 3 3 3 1 3 2
1 3 3 3 1 3 2
1 3 3 3 1 3 2
1 3 3 3 1 3 2
1 3 3 3 1 3 2
1 3 3 3 1 3 2
1 3 3 3 1 3 2
1 3 3 3 1 3 2
1 3 3 3 1 3 2
1 3 3 3 1 3 2
1 3 3 3 1 3 2
1 3 3 3 1 3 2
1 3 3 3 1 3 2
1 3 3 3 1 3 2
1 3 3 3 1 3 2
1 3 3 3 1 3 2
1 3 3 3 1 3 2
1 3 3 3 1 3 2
1 3 3 3 1 3 2
1 3 3 3 1 3 2
1 3 3 3 2 3 2
1 3 3 3 2 3 2
1 3 3 3 2 3 2
1 3 3 3 2 3 2
1 3 3 3 2 3 2
1 3 3 3 2 3 2
1 3 3 3 2 3 2
1 3 3 3 2 3 2
1 3 3 3 2 3 2
1 3 3 3 2 3 2
1 3 3 3 2 3 2
1 3 3 3 2 3 2
1 3 3 3 2 3 2
1 3 3 3 2 3 2
1 3 3 3 2 3 2
1 3 3 3 2 3 2
1 3 3 3 2 3 2
1 3 3 3 2 3 2
1 3 3 3 2 3 2
1 3 3 3 2 3 2
1 3 3 3 2 3 2
1 3 3 3 2 3 2
1 3 3 3 2 3 2
1 3 3 3 2 3 2
1 3 3 3 2 3 2
1 3 3 3 2 3 2
1 3 3 3 2 3 2
1 3 3 3 2 3 2
1 3 3 3 2 3 2
1 3 3 3 2 3 2
1 3 3 3 2 3 2
1 3 3 3 2 3 2
1 3 3 3 2 3 2
1 3 3 3 2 3 2
1 3 3 3 2 3 2
1 3 3 3 2 3 2
1 3 3 3 2 3 2
1 3 3 3 2 3 2
1 3 3 3 2 3 2
1 3 3 3 2 3 2
1 3 3 3 2 3 2
1 3 3 3 2 3 2
1 3 3 3 2 3 2
1 3 3 3 2 3 2
1 3 3 3 2 3 2
1 3 3 3 2 3 2
1 3 3 3 2 3 2
1 3 3 3 2 3 2
1 3 3 3 2 3 2
1 3 3 3 2 3 2
1 3 3 3 2 3 2
1 3 3 3 2 3 2
1 3 3 3 2 3 2
1 3 3 3 2 3 2
1 3 3 3 2 3 2
1 3 3 3 2 3 2
1 3 3 3 2 3 2
1 3 3 3 2 3 2
1 3 3 3 2 3 2
1 3 3 3 2 3 2
1 3 3 3 2 3 2
1 3 3 3 2 3 2
1 3 3 3 2 3 2
1 3 3 3 2 3 2
1 3 3 3 2 3 2
1 3 3 3 2 3 2
1 3 3 3 2 3 2
1 3 3 3 2 3 2
1 3 3 3 2 3 2
1 3 3 3 2 3 2
1 3 3 3 2 3 2
1 3 3 3 2 3 2
1 3 3 3 2 3 2
1 3 3 3 2 3 2
1 3 3 3 2 3 2
1 3 3 3 2 3 2
1 3 3 3 2 3 2
1 3 3 3 2 3 2
1 3 3 3 2 3 2
1 3 3 3 2 3 2
1 3 3 3 2 3 2
1 3 3 3 2 3 2
1 3 3 3 2 3 2
1 3 3 3 2 3 2
1 3 3 3 2 3 2
1 3 3 3 2 3 2
1 3 3 3 2 3 2
1 3 3 3 2 3 2
1 3 3 3 2 3 2
1 3 3 3 2 3 2
1 3 3 3 2 3 2
1 3 3 3 2 3 2
1 3 3 3 2 3 2
1 3 3 3 2 3 2
1 3 3 3 2 3 2
1 3 3 3 2 3 2
1 3 3 3 2 3 2
1 3 3 3 2 3 2
1 3 3 3 2 3 2
1 3 3 3 2 3 2
1 3 3 3 2 3 2
1 3 3 3 2 3 2
1 3 3 3 2 3 2
1 3 3 3 2 3 2
1 3 3 3 2 3 2
1 3 3 3 2 3 2
1 3 3 3 2 3 2
1 3 3 3 2 3 2
1 3 3 3 2 3 2
1 3 3 3 2 3 2
1 3 3 3 2 3 2
1 3 3 3 2 3 2
1 3 3 3 2 3 2
1 3 3 3 2 3 2
1 3 3 3 2 3 2
1 3 3 3 2 3 2
1 3 3 3 2 3 2
1 3 3 3 2 3 2
1 3 3 3 2 3 2
1 3 3 3 2 3 2
1 3 3 3 2 3 2
1 3 3 3 2 3 2
1 3 3 3 2 3 2
1 3 3 3 2 3 2
1 3 3 3 2 3 2
1 3 3 3 2 3 2
1 3 3 3 2 3 2
1 3 3 3 2 3 2
1 3 3 3 2 3 2
1 3 3 3 2 3 2
1 3 3 3 2 3 2
1 3 3 3 2 3 2
1 3 3 3 2 3 2
1 3 3 3 2 3 2
1 3 3 3 2 3 2
1 3 3 3 2 3 2
1 3 3 3 2 3 2
1 3 3 3 2 3 2
1 3 3 3 2 3 2
1 3 3 3 2 3 2
1 3 3 3 2 3 2
1 3 3 3 2 3 2
1 3 3 3 2 3 2
1 3 3 3 2 3 2
1 3 3 3 2 3 2
1 3 3 3 2 3 2
1 3 3 3 2 3 2
1 3 3 3 2 3 2
1 3 3 3 2 3 2
1 3 3 3 2 3 2
1 3 3 3 2 3 2
1 3 3 3 2 3 2
1 3 3 3 2 3 2
1 3 3 3 2 3 2
1 3 3 3 2 3 2
1 3 3 3 2 3 2
1 3 3 3 2 3 2
1 3 3 3 2 3 2
1 3 3 3 2 3 2
1 3 3 3 2 3 2
1 3 3 3 2 3 2
1 3 3 3 2 3 2
1 3 3 3 2 3 2
1 3 3 3 2 3 2
1 3 3 3 2 3 2
1 3 3 3 2 3 2
1 3 3 3 2 3 2
1 3 3 3 2 3 2
1 3 3 3 2 3 2
1 3 3 3 2 3 2
1 3 3 3 2 3 2
1 3 3 3 2 3 2
1 3 3 3 2 3 2
1 3 3 3 2 3 2
1 3 3 3 2 3 2
1 3 3 3 2 3 2
1 3 3 3 2 3 2
1 3 3 3 2 3 2
1 3 3 3 2 3 2
1 3 3 3 2 3 2
1 3 3 3 2 3 2
1 3 3 3 2 3 2
1 3 3 3 2 3 2
1 3 3 3 2 3 2
1 3 3 3 2 3 2
1 3 3 3 2 3 2
1 3 3 3 2 3 2
1 3 3 3 2 3 2
1 3 3 3 2 3 2
1 3 3 3 2 3 2
1 3 3 3 2 3 2
1 3 3 3 2 3 2
1 3 3 3 2 3 2
1 3 3 3 2 3 2
1 3 3 3 2 3 2
1 3 3 3 2 3 2
1 3 3 3 2 3 2
1 3 3 3 2 3 2
1 3 3 3 2 3 2
1 3 3 3 2 3 2
1 3 3 3 2 3 2
1 3 3 3 2 3 2
1 3 3 3 2 3 2
1 3 3 3 2 3 2
1 3 3 3 2 3 2
1 3 3 3 2 3 2
1 3 3 3 2 3 2
1 3 3 3 2 3 2
1 3 3 3 2 3 2
1 3 3 3 2 3 2
1 3 3 3 2 3 2
1 3 3 3 2 3 2
1 3 3 3 2 3 2
1 3 3 3 2 3 2
1 3 3 3 2 3 2
1 3 3 3 2 3 2
1 3 3 3 2 3 2
1 3 3 3 2 3 2
1 3 3 3 2 3 2
1 3 3 3 2 3 2
1 3 3 3 2 3 2
1 3 3 3 2 3 2
1 3 3 3 2 3 2
1 3 3 3 2 3 2
1 3 3 3 2 3 2
1 3 3 3 2 3 2
1 3 3 3 2 3 2
1 3 3 3 2 3 2
1 3 3 3 2 3 2
1 3 3 3 2 3 2
1 3 3 3 2 3 2
1 3 3 3 2 3 2
1 3 3 3 2 3 2
1 3 3 3 2 3 2
1 3 3 3 2 3 2
1 3 3 3 2 3 2
1 3 3 3 2 3 2
1 3 3 3 2 3 2
1 3 3 3 2 3 2
1 3 3 3 2 3 2
1 3 3 3 2 3 2
1 3 3 3 2 3 2
1 3 3 3 2 3 2
1 3 3 3 2 3 2
1 3 3 3 2 3 2
1 3 3 3 2 3 2
1 3 3 3 2 3 2
1 3 3 3 2 3 2
1 3 3 3 2 3 2
1 3 3 3 2 3 2
1 3 3 3 2 3 2
1 3 3 3 2 3 2
1 3 3 3 2 3 2
1 3 3 3 2 3 2
1 3 3 3 2 3 2
1 3 3 3 2 3 2
1 3 3 3 2 3 2
1 3 3 3 2 3 2
1 3 3 3 2 3 2
1 3 3 3 2 3 2
1 3 3 3 2 3 2
1 3 3 3 2 3 2
1 3 3 3 2 3 2
1 3 3 3 2 3 2
1 3 3 3 2 3 2
1 3 3 3 2 3 2
1 3 3 3 2 3 2
1 3 3 3 2 3 2
1 3 3 3 2 3 2
1 3 3 3 2 3 2
1 3 3 3 2 3 2
1 3 3 3 2 3 2
1 3 3 3 2 3 2
1 3 3 3 2 3 2
1 3 3 3 2 3 2
1 3 3 3 2 3 2
1 3 3 3 2 3 2
1 3 3 3 2 3 2
1 3 3 3 2 3 2
1 3 3 3 2 3 2
1 3 3 3 2 3 2
1 3 3 3 2 3 2
1 3 3 3 2 3 2
1 3 3 3 2 3 2
1 3 3 3 2 3 2
1 3 3 3 2 3 2
1 3 3 3 2 3 2
1 3 3 3 2 3 2
1 3 3 3 2 3 2
1 3 3 3 2 3 2
1 3 3 3 2 3 2
1 3 3 3 2 3 2
1 3 3 3 2 3 2
1 3 3 3 2 3 2
1 3 3 3 2 3 2
1 3 3 3 2 3 2
1 3 3 3 2 3 2
1 3 3 3 2 3 2
1 3 3 3 2 3 2
1 3 3 3 2 3 2
1 3 3 3 2 3 2
1 3 3 3 2 3 2
1 3 3 3 2 3 2
1 3 3 3 2 3 2
1 3 3 3 2 3 2
1 3 3 3 2 3 2
1 3 3 3 2 3 2
1 3 3 3 2 3 2
1 3 3 3 2 3 2
1 3 3 3 2 3 2
1 3 3 3 2 3 2
1 3 3 3 2 3 2
1 3 3 3 2 3 2
1 3 3 3 2 3 2
1 3 3 3 2 3 2
1 3 3 3 2 3 2
1 3 3 3 2 3 2
1 3 3 3 2 3 2
1 3 3 3 2 3 2
1 3 3 3 2 3 2
1 3 3 3 2 3 2
1 3 3 3 2 3 2
1 3 3 3 2 3 2
1 3 3 3 2 3 2
1 3 3 3 2 3 2
1 3 3 3 2 3 2
1 3 3 3 2 3 2
1 3 3 3 2 3 2
1 3 3 3 2 3 2
1 3 3 3 2 3 2
1 3 3 3 2 3 2
1 3 3 3 2 3 2
1 3 3 3 2 3 2
1 3 3 3 2 3 2
1 3 3 3 2 3 2
1 3 3 3 2 3 2
1 3 3 3 2 3 2
1 3 3 3 2 3 2
1 3 3 3 2 3 2
1 3 3 3 2 3 2
1 3 3 3 2 3 2
1 3 3 3 2 3 2
1 3 3 3 2 3 2
1 3 3 3 2 3 2
1 3 3 3 2 3 2
1 3 3 3 2 3 2
1 3 3 3 2 3 2
1 3 3 3 2 3 2
1 3 3 3 2 3 2
1 3 3 3 2 3 2
1 3 3 3 2 3 2
1 3 3 3 2 3 2
1 3 3 3 2 3 2
1 3 3 3 2 3 2
1 3 3 3 2 3 2
1 3 3 3 2 3 2
1 3 3 3 2 3 2
1 3 3 3 2 3 2
1 3 3 3 2 3 2
1 3 3 3 2 3 2
1 3 3 3 2 3 2
1 3 3 3 2 3 2
1 3 3 3 2 3 2
1 3 3 3 2 3 2
1 3 3 3 2 3 2
1 3 3 3 2 3 2
1 3 3 3 2 3 2
1 3 3 3 2 3 2
1 3 3 3 2 3 2
1 3 3 3 2 3 2
1 3 3 3 2 3 2
1 3 3 3 2 3 2
1 3 3 3 2 3 2
1 3 3 3 2 3 2
1 3 3 3 2 3 2
1 3 3 3 2 3 2
1 3 3 3 2 3 2
1 3 3 3 2 3 2
1 3 3 3 2 3 2
1 3 3 3 2 3 2
1 3 3 3 2 3 2
1 3 3 3 2 3 2
1 3 3 3 2 3 2
1 3 3 3 2 3 2
1 3 3 3 2 3 2
1 3 3 3 2 3 2
1 3 3 3 2 3 2
1 3 3 3 2 3 2
1 3 3 3 2 3 2
1 3 3 3 2 3 2
1 3 3 3 2 3 2
1 3 3 3 2 3 2
1 3 3 3 2 3 2
1 3 3 3 2 3 2
1 3 3 3 2 3 2
1 3 3 3 2 3 2
1 3 3 3 2 3 2
1 3 3 3 2 3 2
1 3 3 3 2 3 2
1 3 3 3 2 3 2
1 3 3 3 2 3 2
1 3 3 3 2 3 2
1 3 3 3 2 3 2
1 3 3 3 2 3 2
1 3 3 3 2 3 2
1 3 3 3 2 3 2
1 3 3 3 2 3 2
1 3 3 3 2 3 2
1 3 3 3 2 3 2
1 3 3 3 2 3 2
1 3 3 3 2 3 2
1 3 3 3 2 3 2
1 3 3 3 2 3 2
1 3 3 3 2 3 2
1 3 3 3 2 3 2
1 3 3 3 2 3 2
1 3 3 3 2 3 2
1 3 3 3 2 3 2
1 3 3 3 2 3 2
1 3 3 3 2 3 2
1 3 3 3 2 3 2
1 3 3 3 2 3 2
1 3 3 3 2 3 2
1 3 3 3 2 3 2
1 3 3 3 2 3 2
1 3 3 3 2 3 2
1 3 3 3 2 3 2
1 3 3 3 2 3 2
1 3 3 3 2 3 2
1 3 3 3 2 3 2
1 3 3 3 2 3 2
1 3 3 3 2 3 2
1 3 3 3 2 3 2
1 3 3 3 2 3 2
1 3 3 3 2 3 2
1 3 3 3 2 3 2
1 3 3 3 2 3 2
1 3 3 3 2 3 2
1 3 3 3 2 3 2
1 3 3 3 2 3 2
1 3 3 3 2 3 2
1 3 3 3 2 3 2
1 3 3 3 2 3 2
1 3 3 3 2 3 2
1 3 3 3 2 3 2
1 3 3 3 2 3 2
1 3 3 3 2 3 2
1 3 3 3 2 3 2
1 3 3 3 2 3 2
1 3 3 3 2 3 2
1 3 3 3 2 3 2
1 3 3 3 2 3 2
1 3 3 3 2 3 2
1 3 3 3 2 3 2
1 3 3 3 2 3 2
1 3 3 3 2 3 2
1 3 3 3 2 3 2
1 3 3 3 2 3 2
1 3 3 3 2 3 2
1 3 3 3 2 3 2
1 3 3 3 2 3 2
1 3 3 3 2 3 2
1 3 3 3 2 3 2
1 3 3 3 2 3 2
1 3 3 3 2 3 2
1 3 3 3 2 3 2
1 3 3 3 2 3 2
1 3 3 3 2 3 2
1 3 3 3 2 3 2
1 3 3 3 2 3 2
1 3 3 3 2 3 2
1 3 3 3 2 3 2
1 3 3 3 2 3 2
1 3 3 3 2 3 2
1 3 3 3 2 3 2
1 3 3 3 2 3 2
1 3 3 3 2 3 2
1 3 3 3 2 3 2
1 3 3 3 2 3 2
1 3 3 3 2 3 2
1 3 3 3 2 3 2
1 3 3 3 2 3 2
1 3 3 3 2 3 2
1 3 3 3 2 3 2
1 3 3 3 2 3 2
1 3 3 3 2 3 2
1 3 3 3 2 3 2
1 3 3 3 2 3 2
1 3 3 3 2 3 2
1 3 3 3 2 3 2
1 3 3 3 2 3 2
1 3 3 3 2 3 2
1 3 3 3 2 3 2
1 3 3 3 2 3 2
1 3 3 3 2 3 2
1 3 3 3 2 3 2
1 3 3 3 2 3 2
1 3 3 3 2 3 2
1 3 3 3 2 3 2
1 3 3 3 2 3 2
1 3 3 3 2 3 2
1 3 3 3 2 3 2
1 3 3 3 2 3 2
1 3 3 3 2 3 2
1 3 3 3 2 3 2
1 3 3 3 2 3 2
1 3 3 3 2 3 2
1 3 3 3 2 3 2
1 3 3 3 2 3 2
1 3 3 3 2 3 2
1 3 3 3 2 3 2
1 3 3 3 2 3 2
1 3 3 3 2 3 2
1 3 3 3 2 3 2
1 3 3 3 2 3 2
1 3 3 3 2 3 2
1 3 3 3 2 3 2
1 3 3 3 2 3 2
1 3 3 3 2 3 2
1 3 3 3 2 3 2
1 3 3 3 2 3 2
1 3 3 3 2 3 2
1 3 3 3 2 3 2
1 3 3 3 2 3 2
1 3 3 3 2 3 2
1 3 3 3 2 3 2
1 3 3 3 2 3 2
1 3 3 3 2 3 2
1 3 3 3 2 3 2
1 3 3 3 2 3 2
1 3 3 3 2 3 2
1 3 3 3 2 3 2
1 3 3 3 2 3 2
1 3 3 3 2 3 2
1 3 3 3 2 3 2
1 3 3 3 2 3 2
1 3 3 3 2 3 2
1 3 3 3 2 3 2
1 3 3 3 2 3 2
1 3 3 3 2 3 2
1 3 3 3 2 3 2
1 3 3 3 2 3 2
1 3 3 3 2 3 2
1 3 3 3 2 3 2
1 3 3 3 2 3 2
1 3 3 3 2 3 2
1 3 3 3 2 3 2
1 3 3 3 2 3 2
1 3 3 3 2 3 2
1 3 3 3 2 3 2
1 3 3 3 2 3 2
1 3 3 3 2 3 2
1 3 3 3 2 3 2
1 3 3 3 2 3 2
1 3 3 3 2 3 2
1 3 3 3 2 3 2
1 3 3 3 2 3 2
1 3 3 3 2 3 2
1 3 3 3 2 3 2
1 3 3 3 2 3 2
1 3 3 3 2 3 2
1 3 3 3 2 3 2
1 3 3 3 2 3 2
1 3 3 3 2 3 2
1 3 3 3 2 3 2
1 3 3 3 2 3 2
1 3 3 3 2 3 2
1 3 3 3 2 3 2
1 3 3 3 2 3 2
1 3 3 3 2 3 2
1 3 3 3 2 3 2
1 3 3 3 2 3 2
1 3 3 3 2 3 2
1 3 3 3 2 3 2
1 3 3 3 2 3 2
1 3 3 3 2 3 2
1 3 3 3 2 3 2
1 3 3 3 2 3 2
1 3 3 3 2 3 2
1 3 3 3 2 3 2
1 3 3 3 2 3 2
1 3 3 3 2 3 2
1 3 3 3 2 3 2
1 3 3 3 2 3 2
1 3 3 3 2 3 2
1 3 3 3 2 3 2
1 3 3 3 2 3 2
1 3 3 3 2 3 2
1 3 3 3 2 3 2
1 3 3 3 2 3 2
1 3 3 3 2 3 2
1 3 3 3 2 3 2
1 3 3 3 2 3 2
1 3 3 3 2 3 2
1 3 3 3 2 3 2
1 3 3 3 2 3 2
1 3 3 3 2 3 2
1 3 3 3 2 3 2
1 3 3 3 2 3 2
1 3 3 3 2 3 2
1 3 3 3 2 3 2
1 3 3 3 2 3 2
1 3 3 3 2 3 2
1 3 3 3 2 3 2
1 3 3 3 2 3 2
1 3 3 3 2 3 2
1 3 3 3 2 3 2
1 3 3 3 2 3 2
1 3 3 3 2 3 2
1 3 3 3 2 3 2
1 3 3 3 2 3 2
1 3 3 3 2 3 2
1 3 3 3 2 3 2
1 3 3 3 2 3 2
1 3 3 3 2 3 2
1 3 3 3 2 3 2
1 3 3 3 2 3 2
1 3 3 3 2 3 2
1 3 3 3 2 3 2
1 3 3 3 2 3 2
1 3 3 3 2 3 2
1 3 3 3 2 3 2
1 3 3 3 2 3 2
1 3 3 3 2 3 2
1 3 3 3 2 3 2
1 3 3 3 2 3 2
1 3 3 3 2 3 2
1 3 3 3 2 3 2
1 3 3 3 2 3 2
1 3 3 3 2 3 2
1 3 3 3 2 3 2
1 3 3 3 2 3 2
1 3 3 3 2 3 2
1 3 3 3 2 3 2
1 3 3 3 2 3 2
1 3 3 3 2 3 2
1 3 3 3 2 3 2
1 3 3 3 2 3 2
1 3 3 3 2 3 2
1 3 3 3 2 3 2
1 3 3 3 2 3 2
1 3 3 3 2 3 2
1 3 3 3 2 3 2
1 3 3 3 2 3 2
1 3 3 3 2 3 2
1 3 3 3 2 3 2
1 3 3 3 2 3 2
1 3 3 3 2 3 2
1 3 3 3 2 3 2
1 3 3 3 2 3 2
1 3 3 3 2 3 2
1 3 3 3 2 3 2
1 3 3 3 2 3 2
1 3 3 3 2 3 2
1 3 3 3 2 3 2
1 3 3 3 2 3 2
1 3 3 3 2 3 2
1 3 3 3 2 3 2
1 3 3 3 2 3 2
1 3 3 3 2 3 2
1 3 3 3 2 3 2
1 3 3 3 2 3 2
1 3 3 3 2 3 2
1 3 3 3 2 3 2
1 3 3 3 2 3 2
1 3 3 3 2 3 2
1 3 3 3 2 3 2
1 3 3 3 2 3 2
1 3 3 3 2 3 2
1 3 3 3 2 3 2
1 3 3 3 2 3 2
1 3 3 3 2 3 2
1 3 3 3 2 3 2
1 3 3 3 2 3 2
1 3 3 3 2 3 2
1 3 3 3 2 3 2
1 3 3 3 2 3 2
1 3 3 3 2 3 2
1 3 3 3 2 3 2
1 3 3 3 2 3 2
1 3 3 3 2 3 2
1 3 3 3 2 3 2
1 3 3 3 2 3 2
1 3 3 3 2 3 2
1 3 3 3 2 3 2
1 3 3 3 2 3 2
1 3 3 3 2 3 2
1 3 3 3 2 3 2
1 3 3 3 2 3 2
1 3 3 3 2 3 2
1 3 3 3 2 3 2
1 3 3 3 2 3 2
1 3 3 3 2 3 2
1 3 3 3 2 3 2
1 3 3 3 2 3 2
1 3 3 3 2 3 2
1 3 3 3 2 3 2
1 3 3 3 2 3 2
1 3 3 3 2 3 2
1 3 3 3 2 3 2
1 3 3 3 2 3 2
1 3 3 3 2 3 2
1 3 3 3 2 3 2
1 3 3 3 2 3 2
1 3 3 3 2 3 2
1 3 3 3 2 3 2
1 3 3 3 2 3 2
1 3 3 3 2 3 2
1 3 3 3 2 3 2
1 3 3 3 2 3 2
1 3 3 3 2 3 2
1 3 3 3 2 3 2
1 3 3 3 2 3 2
1 3 3 3 2 3 2
1 3 3 3 2 3 2
1 3 3 3 2 3 2
1 3 3 3 2 3 2
1 3 3 3 2 3 2
1 3 3 3 2 3 2
1 3 3 3 2 3 2
1 3 3 3 2 3 2
1 3 3 3 2 3 2
1 3 3 3 2 3 2
1 3 3 3 2 3 2
1 3 3 3 2 3 2
1 3 3 3 2 3 2
1 3 3 3 2 3 2
1 3 3 3 2 3 2
1 3 3 3 2 3 2
1 3 3 3 2 3 2
1 3 3 3 2 3 2
1 3 3 3 2 3 2
1 3 3 3 2 3 2
1 3 3 3 2 3 2
1 3 3 3 2 3 2
1 3 3 3 2 3 2
1 3 3 3 2 3 2
1 3 3 3 2 3 2
1 3 3 3 2 3 2
1 3 3 3 2 3 2
1 3 3 3 2 3 2
1 3 3 3 2 3 2
1 3 3 3 2 3 2
1 3 3 3 2 3 2
1 3 3 3 2 3 2
1 3 3 3 2 3 2
1 3 3 3 2 3 2
1 3 3 3 2 3 2
1 3 3 3 2 3 2
1 3 3 3 2 3 2
1 3 3 3 2 3 2
1 3 3 3 2 3 2
1 3 3 3 2 3 2
1 3 3 3 2 3 2
1 3 3 3 2 3 2
1 3 3 3 2 3 2
1 3 3 3 2 3 2
1 3 3 3 2 3 2
1 3 3 3 2 3 2
1 3 3 3 2 3 2
1 3 3 3 2 3 2
1 3 3 3 2 3 2
1 3 3 3 2 3 2
1 3 3 3 2 3 2
1 3 3 3 2 3 2
1 3 3 3 2 3 2
1 3 3 3 2 3 2
1 3 3 3 2 3 2
1 3 3 3 2 3 2
1 3 3 3 2 3 2
1 3 3 3 2 3 2
1 3 3 3 2 3 2
1 3 3 3 2 3 2
1 3 3 3 2 3 2
1 3 3 3 2 3 2
1 3 3 3 2 3 2
1 3 3 3 2 3 2
1 3 3 3 2 3 2
1 3 3 3 2 3 2
1 3 3 3 2 3 2
1 3 3 3 2 3 2
1 3 3 3 2 3 2
1 3 3 3 2 3 2
1 3 3 3 2 3 2
1 3 3 3 2 3 2
1 3 3 3 2 3 2
1 3 3 3 2 3 2
1 3 3 3 2 3 2
1 3 3 3 2 3 2
1 3 3 3 2 3 2
1 3 3 3 2 3 2
1 3 3 3 2 3 2
1 3 3 3 2 3 2
1 3 3 3 2 3 2
1 3 3 3 2 3 2
1 3 3 3 2 3 2
1 3 3 3 2 3 2
1 3 3 3 2 3 2
1 3 3 3 2 3 2
1 3 3 3 2 3 2
1 3 3 3 2 3 2
1 3 3 3 2 3 2
1 3 3 3 2 3 2
1 3 3 3 2 3 2
1 3 3 3 2 3 2
1 3 3 3 2 3 2
1 3 3 3 2 3 2
1 3 3 3 2 3 2
1 3 3 3 2 3 2
1 3 3 3 2 3 2
1 3 3 3 2 3 2
1 3 3 3 2 3 2
1 3 3 3 2 3 2
1 3 3 3 2 3 2
1 3 3 3 2 3 2
1 3 3 3 2 3 2
1 3 3 3 2 3 2
1 3 3 3 2 3 2
1 3 3 3 2 3 2
1 3 3 3 2 3 2
1 3 3 3 2 3 2
1 3 3 3 2 3 2
1 3 3 3 2 3 2
1 3 3 3 2 3 2
1 3 3 3 2 3 2
1 3 3 3 2 3 2
1 3 3 3 2 3 2
1 3 3 3 2 3 2
1 3 3 3 2 3 2
1 3 3 3 2 3 2
1 3 3 3 2 3 2
1 3 3 3 2 3 2
1 3 3 3 2 3 2
1 3 3 3 2 3 2
1 3 3 3 2 3 2
1 3 3 3 2 3 2
1 3 3 3 2 3 2
1 3 3 3 2 3 2
1 3 3 3 2 3 2
1 3 3 3 2 3 2
1 3 3 3 2 3 2
1 3 3 3 2 3 2
1 3 3 3 2 3 2
1 3 3 3 2 3 2
1 3 3 3 2 3 2
1 3 3 3 2 3 2
1 3 3 3 2 3 2
1 3 3 3 2 3 2
1 3 3 3 2 3 2
1 3 3 3 2 3 2
1 3 3 3 2 3 2
1 3 3 3 2 3 2
1 3 3 3 2 3 2
1 3 3 3 2 3 2
1 3 3 3 2 3 2
1 3 3 3 2 3 2
1 3 3 3 2 3 2
1 3 3 3 2 3 2
1 3 3 3 2 3 2
1 3 3 3 2 3 2
1 3 3 3 2 3 2
1 3 3 3 2 3 2
1 3 3 3 2 3 2
1 3 3 3 2 3 2
1 3 3 3 2 3 2
1 3 3 3 2 3 2
1 3 3 3 2 3 2
1 3 3 3 2 3 2
1 3 3 3 2 3 2
1 3 3 3 2 3 2
1 3 3 3 2 3 2
1 3 3 3 2 3 2
1 3 3 3 2 3 2
1 3 3 3 2 3 2
1 3 3 3 2 3 2
1 3 3 3 2 3 2
1 3 3 3 2 3 2
1 3 3 3 2 3 2
1 3 3 3 2 3 2
1 3 3 3 2 3 2
1 3 3 3 2 3 2
1 3 3 3 2 3 2
1 3 3 3 2 3 2
1 3 3 3 2 3 2
1 3 3 3 2 3 2
1 3 3 3 2 3 2
1 3 3 3 2 3 2
1 3 3 3 2 3 2
1 3 3 3 2 3 2
1 3 3 3 2 3 2
1 3 3 3 2 3 2
1 3 3 3 2 3 2
1 3 3 3 2 3 2
1 3 3 3 2 3 2
1 3 3 3 2 3 2
1 3 3 3 2 3 2
1 3 3 3 2 3 2
1 3 3 3 2 3 2
1 3 3 3 2 3 2
1 3 3 3 2 3 2
1 3 3 3 2 3 2
1 3 3 3 2 3 2
1 3 3 3 2 3 2
1 3 3 3 2 3 2
1 3 3 3 2 3 2
1 3 3 3 2 3 2
1 3 3 3 2 3 2
1 3 3 3 2 3 2
1 3 3 3 2 3 2
1 3 3 3 2 3 2
1 3 3 3 2 3 2
1 3 3 3 2 3 2
1 3 3 3 2 3 2
1 3 3 3 2 3 2
1 3 3 3 2 3 2
1 3 3 3 2 3 2
1 3 3 3 2 3 2
1 3 3 3 2 3 2
1 3 3 3 2 3 2
1 3 3 3 2 3 2
1 3 3 3 2 3 2
1 3 3 3 2 3 2
1 3 3 3 2 3 2
1 3 3 3 2 3 2
1 3 3 3 2 3 2
1 3 3 3 2 3 2
1 3 3 3 2 3 2
1 3 3 3 2 3 2
1 3 3 3 2 3 2
1 3 3 3 2 3 2
1 3 3 3 2 3 2
1 3 3 3 2 3 2
1 3 3 3 2 3 2
1 3 3 3 2 3 2
1 3 3 3 2 3 2
1 3 3 3 2 3 2
1 3 3 3 2 3 2
1 3 3 3 2 3 2
1 3 3 3 2 3 2
1 3 3 3 2 3 2
1 3 3 3 2 3 2
1 3 3 3 2 3 2
1 3 3 3 2 3 2
1 3 3 3 2 3 2
1 3 3 3 2 3 2
1 3 3 3 2 3 2
1 3 3 3 2 3 2
1 3 3 3 2 3 2
1 3 3 3 2 3 2
1 3 3 3 2 3 2
1 3 3 3 2 3 2
1 3 3 3 2 3 2
1 3 3 3 2 3 2
1 3 3 3 2 3 2
1 3 3 3 2 3 2
1 3 3 3 2 3 2
1 3 3 3 2 3 2
1 3 3 3 2 3 2
1 3 3 3 2 3 2
1 3 3 3 2 3 2
1 3 3 3 2 3 2
1 3 3 3 2 3 2
1 3 3 3 2 3 2
1 3 3 3 2 3 2
1 3 3 3 2 3 2
1 3 3 3 2 3 2
1 3 3 3 2 3 2
1 3 3 3 2 3 2
1 3 3 3 2 3 2
1 3 3 3 2 3 2
1 3 3 3 2 3 2
1 3 3 3 2 3 2
1 3 3 3 2 3 2
1 3 3 3 2 3 2
1 3 3 3 2 3 2
1 3 3 3 2 3 2
1 3 3 3 2 3 2
1 3 3 3 2 3 2
1 3 3 3 2 3 2
1 3 3 3 2 3 2
1 3 3 3 2 3 2
1 3 3 3 2 3 2
1 3 3 3 2 3 2
1 3 3 3 2 3 2
1 3 3 3 2 3 2
1 3 3 3 2 3 2
1 3 3 3 2 3 2
1 3 3 3 2 3 2
1 3 3 3 2 3 2
1 3 3 3 2 3 2
1 3 3 3 2 3 2
1 3 3 3 2 3 2
1 3 3 3 2 3 2
1 3 3 3 2 3 2
1 3 3 3 2 3 2
1 3 3 3 2 3 2
1 3 3 3 2 3 2
1 3 3 3 2 3 2
1 3 3 3 2 3 2
1 3 3 3 2 3 2
1 3 3 3 2 3 2
1 3 3 3 2 3 2
1 3 3 3 2 3 2
1 3 3 3 2 3 2
1 3 3 3 2 3 2
1 3 3 3 2 3 2
1 3 3 3 2 3 2
1 3 3 3 2 3 2
1 3 3 3 2 3 2
1 3 3 3 2 3 2
1 3 3 3 2 3 2
1 3 3 3 2 3 2
1 3 3 3 2 3 2
1 3 3 3 2 3 2
1 3 3 3 2 3 2
1 3 3 3 2 3 2
1 3 3 3 2 3 2
1 3 3 3 2 3 2
1 3 3 3 2 3 2
1 3 3 3 2 3 2
1 3 3 3 2 3 2
1 3 3 3 2 3 2
1 3 3 3 2 3 2
1 3 3 3 2 3 2
1 3 3 3 2 3 2
1 3 3 3 2 3 2
1 3 3 3 2 3 2
1 3 3 3 2 3 2
1 3 3 3 2 3 2
1 3 3 3 2 3 2
1 3 3 3 2 3 2
1 3 3 3 2 3 2
1 3 3 3 2 3 2
1 3 3 3 2 3 2
1 3 3 3 2 3 2
1 3 3 3 2 3 2
1 3 3 3 2 3 2
1 3 3 3 2 3 2
1 3 3 3 2 3 2
1 3 3 3 2 3 2
1 3 3 3 2 3 2
1 3 3 3 2 3 2
1 3 3 3 2 3 2
1 3 3 3 2 3 2
1 3 3 3 2 3 2
1 3 3 3 2 3 2
1 3 3 3 2 3 2
1 3 3 3 2 3 2
1 3 3 3 2 3 2
1 3 3 3 2 3 2
1 3 3 3 2 3 2
1 3 3 3 2 3 2
1 3 3 3 2 3 2
1 3 3 3 2 3 2
1 3 3 3 2 3 2
1 3 3 3 2 3 2
1 3 3 3 2 3 2
1 3 3 3 2 3 2
1 3 3 3 2 3 2
1 3 3 3 2 3 2
1 3 3 3 2 3 2
1 3 3 3 2 3 2
1 3 3 3 2 3 2
1 3 3 3 2 3 2
1 3 3 3 2 3 2
1 3 3 3 2 3 2
1 3 3 3 2 3 2
1 3 3 3 2 3 2
1 3 3 3 2 3 2
1 3 3 3 2 3 2
1 3 3 3 2 3 2
1 3 3 3 2 3 2
1 3 3 3 2 3 2
1 3 3 3 2 3 2
1 3 3 3 2 3 2
1 3 3 3 2 3 2
1 3 3 3 2 3 2
1 3 3 3 2 3 2
1 3 3 3 2 3 2
1 3 3 3 2 3 2
1 3 3 3 2 3 2
1 3 3 3 2 3 2
1 3 3 3 2 3 2
1 3 3 3 2 3 2
1 3 3 3 2 3 2
1 3 3 3 2 3 2
1 3 3 3 2 3 2
1 3 3 3 2 3 2
1 3 3 3 2 3 2
1 3 3 3 2 3 2
1 3 3 3 2 3 2
1 3 3 3 2 3 2
1 3 3 3 2 3 2
1 3 3 3 2 3 2
1 3 3 3 2 3 2
1 3 3 3 2 3 2
1 3 3 3 2 3 2
1 3 3 3 2 3 2
1 3 3 3 2 3 2
1 3 3 3 2 3 2
1 3 3 3 2 3 2
1 3 3 3 2 3 2
1 3 3 3 2 3 2
1 3 3 3 2 3 2
1 3 3 3 2 3 2
1 3 3 3 2 3 2
1 3 3 3 2 3 2
1 3 3 3 2 3 2
1 3 3 3 2 3 2
1 3 3 3 2 3 2
1 3 3 3 2 3 2
1 3 3 3 2 3 2
1 3 3 3 2 3 2
1 3 3 3 2 3 2
1 3 3 3 2 3 2
1 3 3 3 2 3 2
1 3 3 3 2 3 2
1 3 3 3 2 3 2
1 3 3 3 2 3 2
1 3 3 3 2 3 2
1 3 3 3 2 3 2
1 3 3 3 2 3 2
1 3 3 3 2 3 2
1 3 3 3 2 3 2
1 3 3 3 2 3 2
1 3 3 3 2 3 2
1 3 3 3 2 3 2
1 3 3 3 2 3 2
1 3 3 3 2 3 2
1 3 3 3 2 3 2
1 3 3 3 2 3 2
1 3 3 3 2 3 2
1 3 3 3 2 3 2
1 3 3 3 2 3 2
1 3 3 3 2 3 2
1 3 3 3 2 3 2
1 3 3 3 2 3 2
1 3 3 3 2 3 2
1 3 3 3 2 3 2
1 3 3 3 2 3 2
1 3 3 3 2 3 2
1 3 3 3 2 3 2
1 3 3 3 2 3 2
1 3 3 3 2 3 2
1 3 3 3 2 3 2
1 3 3 3 2 3 2
1 3 3 3 2 3 2
1 3 3 3 2 3 2
1 3 3 3 2 3 2
1 3 3 3 2 3 2
1 3 3 3 2 3 2
1 3 3 3 2 3 2
1 3 3 3 2 3 2
1 3 3 3 2 3 2
1 3 3 3 2 3 2
1 3 3 3 2 3 2
1 3 3 3 2 3 2
1 3 3 3 2 3 2
1 3 3 3 2 3 2
1 3 3 3 2 3 2
1 3 3 3 2 3 2
1 3 3 3 2 3 2
1 3 3 3 2 3 2
1 3 3 3 2 3 2
1 3 3 3 2 3 2
1 3 3 3 2 3 2
1 3 3 3 2 3 2
1 3 3 3 2 3 2
1 3 3 3 2 3 2
1 3 3 3 2 3 2
1 3 3 3 2 3 2
1 3 3 3 2 3 2
1 3 3 3 2 3 2
1 3 3 3 2 3 2
1 3 3 3 2 3 2
1 3 3 3 2 3 2
1 3 3 3 2 3 2
1 3 3 3 2 3 2
1 3 3 3 2 3 2
1 3 3 3 2 3 2
1 3 3 3 2 3 2
1 3 3 3 2 3 2
1 3 3 3 2 3 2
1 3 3 3 2 3 2
1 3 3 3 2 3 2
1 3 3 3 2 3 2
1 3 3 3 2 3 2
1 3 3 3 2 3 2
1 3 3 3 2 3 2
1 3 3 3 2 3 2
1 3 3 3 2 3 2
1 3 3 3 2 3 2
1 3 3 3 2 3 2
1 3 3 3 2 3 2
1 3 3 3 2 3 2
1 3 3 3 2 3 2
1 3 3 3 2 3 2
1 3 3 3 2 3 2
1 3 3 3 2 3 2
1 3 3 3 2 3 2
1 3 3 3 2 3 2
1 3 3 3 2 3 2
1 3 3 3 2 3 2
1 3 3 3 2 3 2
1 3 3 3 2 3 2
1 3 3 3 2 3 2
1 3 3 3 2 3 2
1 3 3 3 2 3 2
1 3 3 3 2 3 2
1 3 3 3 2 3 2
1 3 3 3 2 3 2
1 3 3 3 2 3 2
1 3 3 3 2 3 2
1 3 3 3 2 3 2
1 3 3 3 2 3 2
1 3 3 3 2 3 2
1 3 3 3 2 3 2
1 3 3 3 2 3 2
1 3 3 3 2 3 2
1 3 3 3 2 3 2
1 3 3 3 2 3 2
1 3 3 3 2 3 2
1 3 3 3 2 3 2
1 3 3 3 2 3 2
1 3 3 3 2 3 2
1 3 3 3 2 3 2
1 3 3 3 2 3 2
1 3 3 3 2 3 2
1 3 3 3 2 3 2
1 3 3 3 2 3 2
1 3 3 3 2 3 2
1 3 3 3 2 3 2
1 3 3 3 2 3 2
1 3 3 3 2 3 2
1 3 3 3 2 3 2
1 3 3 3 2 3 2
1 3 3 3 2 3 2
1 3 3 3 2 3 2
1 3 3 3 2 3 2
1 3 3 3 2 3 2
1 3 3 3 2 3 2
1 3 3 3 2 3 2
1 3 3 3 2 3 2
1 3 3 3 2 3 2
1 3 3 3 2 3 2
1 3 3 3 2 3 2
1 3 3 3 2 3 2
1 3 3 3 2 3 2
1 3 3 3 2 3 2
1 3 3 3 2 3 2
1 3 3 3 2 3 2
1 3 3 3 2 3 2
1 3 3 3 2 3 2
1 3 3 3 2 3 2
1 3 3 3 2 3 2
1 3 3 3 2 3 2
1 3 3 3 2 3 2
1 3 3 3 2 3 2
1 3 3 3 2 3 2
1 3 3 3 2 3 2
1 3 3 3 2 3 2
1 3 3 3 2 3 2
1 3 3 3 2 3 2
1 3 3 3 2 3 2
1 3 3 3 2 3 2
1 3 3 3 2 3 2
1 3 3 3 2 3 2
1 3 3 3 2 3 2
1 3 3 3 2 3 2
1 3 3 3 2 3 2
1 3 3 3 2 3 2
1 3 3 3 2 3 2
1 3 3 3 2 3 2
1 3 3 3 2 3 2
1 3 3 3 2 3 2
1 3 3 3 2 3 2
1 3 3 3 2 3 2
1 3 3 3 2 3 2
1 3 3 3 2 3 2
1 3 3 3 2 3 2
1 3 3 3 2 3 2
1 3 3 3 2 3 2
1 3 3 3 2 3 2
1 3 3 3 2 3 2
1 3 3 3 2 3 2
1 3 3 3 2 3 2
1 3 3 3 2 3 2
1 3 3 3 2 3 2
1 3 3 3 2 3 2
1 3 3 3 2 3 2
1 3 3 3 2 3 2
1 3 3 3 2 3 2
1 3 3 3 2 3 2
1 3 3 3 2 3 2
1 3 3 3 2 3 2
1 3 3 3 2 3 2
1 3 3 3 2 3 2
1 3 3 3 2 3 2
1 3 3 3 2 3 2
1 3 3 3 2 3 2
1 3 3 3 2 3 2
1 3 3 3 2 3 2
1 3 3 3 2 3 2
1 3 3 3 2 3 2
1 3 3 3 2 3 2
1 3 3 3 2 3 2
1 3 3 3 2 3 2
1 3 3 3 2 3 2
1 3 3 3 2 3 2
1 3 3 3 2 3 2
1 3 3 3 2 3 2
1 3 3 3 2 3 2
1 3 3 3 2 3 2
1 3 3 3 2 3 2
1 3 3 3 2 3 2
1 3 3 3 2 3 2
1 3 3 3 2 3 2
1 3 3 3 2 3 2
1 3 3 3 2 3 2
1 3 3 3 2 3 2
1 3 3 3 2 3 2
1 3 3 3 2 3 2
1 3 3 3 2 3 2
1 3 3 3 2 3 2
1 3 3 3 2 3 2
1 3 3 3 2 3 2
1 3 3 3 2 3 2
1 3 3 3 2 3 2
1 3 3 3 2 3 2
1 3 3 3 2 3 2
1 3 3 3 2 3 2
1 3 3 3 2 3 2
1 3 3 3 2 3 2
1 3 3 3 2 3 2
1 3 3 3 2 3 2
1 3 3 3 2 3 2
1 3 3 3 2 3 2
1 3 3 3 2 3 2
1 3 3 3 2 3 2
1 3 3 3 2 3 2
1 3 3 3 2 3 2
1 3 3 3 2 3 2
1 3 3 3 2 3 2
1 3 3 3 2 3 2
1 3 3 3 2 3 2
1 3 3 3 2 3 2
1 3 3 3 2 3 2
1 3 3 3 2 3 2
1 3 3 3 2 3 2
1 3 3 3 2 3 2
1 3 3 3 2 3 2
1 3 3 3 2 3 2
1 3 3 3 2 3 2
1 3 3 3 2 3 2
1 3 3 3 2 3 2
1 3 3 3 2 3 2
1 3 3 3 2 3 2
1 3 3 3 2 3 2
1 3 3 3 2 3 2
1 3 3 3 2 3 2
1 3 3 3 2 3 2
1 3 3 3 2 3 2
1 3 3 3 2 3 2
1 3 3 3 2 3 2
1 3 3 3 2 3 2
1 3 3 3 2 3 2
1 3 3 3 2 3 2
1 3 3 3 2 3 2
1 3 3 3 2 3 2
1 3 3 3 2 3 2
1 3 3 3 2 3 2
1 3 3 3 2 3 2
1 3 3 3 2 3 2
1 3 3 3 2 3 2
1 3 3 3 2 3 2
1 3 3 3 2 3 2
1 3 3 3 2 3 2
1 3 3 3 2 3 2
1 3 3 3 2 3 2
1 3 3 3 2 3 2
1 3 3 3 2 3 2
1 3 3 3 2 3 2
1 3 3 3 2 3 2
1 3 3 3 2 3 2
1 3 3 3 2 3 2
1 3 3 3 2 3 2
1 3 3 3 2 3 2
1 3 3 3 2 3 2
1 3 3 3 2 3 2
1 3 3 3 2 3 2
1 3 3 3 2 3 2
1 3 3 3 2 3 2
1 3 3 3 2 3 2
1 3 3 3 2 3 2
1 3 3 3 2 3 2
1 3 3 3 2 3 2
1 3 3 3 2 3 2
1 3 3 3 2 3 2
1 3 3 3 2 3 2
1 3 3 3 2 3 2
1 3 3 3 2 3 2
1 3 3 3 2 3 2
1 3 3 3 2 3 2
1 3 3 3 2 3 2
1 3 3 3 2 3 2
1 3 3 3 2 3 2
1 3 3 3 2 3 2
1 3 3 3 2 3 2
1 3 3 3 2 3 2
1 3 3 3 2 3 2
1 3 3 3 2 3 2
1 3 3 3 2 3 2
1 3 3 3 2 3 2
1 3 3 3 2 3 2
1 3 3 3 2 3 2
1 3 3 3 2 3 2
1 3 3 3 2 3 2
1 3 3 3 2 3 2
1 3 3 3 2 3 2
1 3 3 3 2 3 2
1 3 3 3 2 3 2
1 3 3 3 2 3 2
1 3 3 3 2 3 2
1 3 3 3 2 3 2
1 3 3 3 2 3 2
1 3 3 3 2 3 2
1 3 3 3 2 3 2
1 3 3 3 2 3 2
1 3 3 3 2 3 2
1 3 3 3 2 3 2
1 3 3 3 2 3 2
1 3 3 3 2 3 2
1 3 3 3 2 3 2
1 3 3 3 2 3 2
1 3 3 3 2 3 2
1 3 3 3 2 3 2
1 3 3 3 2 3 2
1 3 3 3 2 3 2
1 3 3 3 2 3 2
1 3 3 3 2 3 2
1 3 3 3 2 3 2
1 3 3 3 2 3 2
1 3 3 3 2 3 2
1 3 3 3 2 3 2
1 3 3 3 2 3 2
1 3 3 3 2 3 2
1 3 3 3 2 3 2
1 3 3 3 2 3 2
1 3 3 3 2 3 2
1 3 3 3 2 3 2
1 3 3 3 2 3 2
1 3 3 3 2 3 2
1 3 3 3 2 3 2
1 3 3 3 2 3 2
1 3 3 3 2 3 2
1 3 3 3 2 3 2
1 3 3 3 2 3 2
1 3 3 3 2 3 2
1 3 3 3 2 3 2
1 3 3 3 2 3 2
1 3 3 3 2 3 2
1 3 3 3 2 3 2
1 3 3 3 2 3 2
1 3 3 3 2 3 2
1 3 3 3 2 3 2
1 3 3 3 2 3 2
1 3 3 3 2 3 2
1 3 3 3 2 3 2
1 3 3 3 2 3 2
1 3 3 3 2 3 2
1 3 3 3 2 3 2
1 3 3 3 2 3 2
1 3 3 3 2 3 2
1 3 3 3 2 3 2
1 3 3 3 2 3 2
1 3 3 3 2 3 2
1 3 3 3 2 3 2
1 3 3 3 2 3 2
1 3 3 3 2 3 2
1 3 3 3 2 3 2
1 3 3 3 2 3 2
1 3 3 3 2 3 2
1 3 3 3 2 3 2
1 3 3 3 2 3 2
1 3 3 3 2 3 2
1 3 3 3 2 3 2
1 3 3 3 2 3 2
1 3 3 3 2 3 2
1 3 3 3 2 3 2
1 3 3 3 2 3 2
1 3 3 3 2 3 2
1 3 3 3 2 3 2
1 3 3 3 2 3 2
1 3 3 3 2 3 2
1 3 3 3 2 3 2
1 3 3 3 2 3 2
1 3 3 3 2 3 2
1 3 3 3 2 3 2
1 3 3 3 2 3 2
1 3 3 3 2 3 2
1 3 3 3 2 3 2
1 3 3 3 2 3 2
1 3 3 3 2 3 2
1 3 3 3 2 3 2
1 3 3 3 2 3 2
1 3 3 3 2 3 2
1 3 3 3 2 3 2
1 3 3 3 2 3 2
1 3 3 3 2 3 2
1 3 3 3 2 3 2
1 3 3 3 2 3 2
1 3 3 3 2 3 2
1 3 3 3 2 3 2
1 3 3 3 2 3 2
1 3 3 3 2 3 2
1 3 3 3 2 3 2
1 3 3 3 2 3 2
1 3 3 3 2 3 2
1 3 3 3 2 3 2
1 3 3 3 2 3 2
1 3 3 3 2 3 2
1 3 3 3 2 3 2
1 3 3 3 2 3 2
1 3 3 3 2 3 2
1 3 3 3 2 3 2
1 3 3 3 2 3 2
1 3 3 3 2 3 2
1 3 3 3 2 3 2
1 3 3 3 2 3 2
1 3 3 3 2 3 2
1 3 3 3 2 3 2
1 3 3 3 2 3 2
1 3 3 3 2 3 2
1 3 3 3 2 3 2
1 3 3 3 2 3 2
1 3 3 3 2 3 2
1 3 3 3 2 3 2
1 3 3 3 2 3 2
1 3 3 3 2 3 2
1 3 3 3 2 3 2
1 3 3 3 2 3 2
1 3 3 3 2 3 2
1 3 3 3 2 3 2
1 3 3 3 2 3 2
1 3 3 3 2 3 2
1 3 3 3 2 3 2
1 3 3 3 2 3 2
1 3 3 3 2 3 2
1 3 3 3 2 3 2
1 3 3 3 2 3 2
1 3 3 3 2 3 2
1 3 3 3 2 3 2
1 3 3 3 2 3 2
1 3 3 3 2 3 2
1 3 3 3 2 3 2
1 3 3 3 2 3 2
1 3 3 3 2 3 2
1 3 3 3 2 3 2
1 3 3 3 2 3 2
1 3 3 3 2 3 2
1 3 3 3 2 3 2
1 3 3 3 2 3 2
1 3 3 3 2 3 2
1 3 3 3 2 3 2
1 3 3 3 2 3 2
1 3 3 3 2 3 2
1 3 3 3 2 3 2
1 3 3 3 2 3 2
1 3 3 3 2 3 2
1 3 3 3 2 3 2
1 3 3 3 2 3 2
1 3 3 3 2 3 2
1 3 3 3 2 3 2
1 3 3 3 2 3 2
1 3 3 3 2 3 2
1 3 3 3 2 3 2
1 3 3 3 2 3 2
1 3 3 3 2 3 2
1 3 3 3 2 3 2
1 3 3 3 2 3 2
1 3 3 3 2 3 2
1 3 3 3 2 3 2
1 3 3 3 2 3 2
1 3 3 3 2 3 2
1 3 3 3 2 3 2
1 3 3 3 2 3 2
1 3 3 3 2 3 2
1 3 3 3 2 3 2
1 3 3 3 2 3 2
1 3 3 3 2 3 2
1 3 3 3 2 3 2
1 3 3 3 2 3 2
1 3 3 3 2 3 2
1 3 3 3 2 3 2
1 3 3 3 2 3 2
1 3 3 3 2 3 2
1 3 3 3 2 3 2
1 3 3 3 2 3 2
1 3 3 3 2 3 2
1 3 3 3 2 3 2
1 3 3 3 2 3 2
1 3 3 3 2 3 2
1 3 3 3 2 3 2
1 3 3 3 2 3 2
1 3 3 3 2 3 2
1 3 3 3 2 3 2
1 3 3 3 2 3 2
1 3 3 3 2 3 2
1 3 3 3 2 3 2
1 3 3 3 2 3 2
1 3 3 3 2 3 2
1 3 3 3 2 3 2
1 3 3 3 2 3 2
1 3 3 3 2 3 2
1 3 3 3 2 3 2
1 3 3 3 2 3 2
1 3 3 3 2 3 2
1 3 3 3 2 3 2
1 3 3 3 2 3 2
1 3 3 3 2 3 2
1 3 3 3 2 3 2
1 3 3 3 2 3 2
1 3 3 3 2 3 2
1 3 3 3 2 3 2
1 3 3 3 2 3 2
1 3 3 3 2 3 2
1 3 3 3 2 3 2
1 3 3 3 2 3 2
1 3 3 3 2 3 2
1 3 3 3 2 3 2
1 3 3 3 2 3 2
1 3 3 3 2 3 2
1 3 3 3 2 3 2
1 3 3 3 2 3 2
1 3 3 3 2 3 2
1 3 3 3 2 3 2
1 3 3 3 2 3 2
1 3 3 3 2 3 2
1 3 3 3 2 3 2
1 3 3 3 2 3 2
1 3 3 3 2 3 2
1 3 3 3 2 3 2
1 3 3 3 2 3 2
1 3 3 3 2 3 2
1 3 3 3 2 3 2
1 3 3 3 2 3 2
1 3 3 3 2 3 2
1 3 3 3 2 3 2
1 3 3 3 2 3 2
1 3 3 3 2 3 2
1 3 3 3 2 3 2
1 3 3 3 2 3 2
1 3 3 3 2 3 2
1 3 3 3 2 3 2
1 3 3 3 2 3 2
1 3 3 3 2 3 2
1 3 3 3 2 3 2
1 3 3 3 2 3 2
1 3 3 3 2 3 2
1 3 3 3 2 3 2
1 3 3 3 2 3 2
1 3 3 3 2 3 2
1 3 3 3 2 3 2
1 3 3 3 2 3 2
1 3 3 3 2 3 2
1 3 3 3 2 3 2
1 3 3 3 2 3 2
1 3 3 3 2 3 2
1 3 3 3 2 3 2
1 3 3 3 2 3 2
1 3 3 3 2 3 2
1 3 3 3 2 3 2
1 3 3 3 2 3 2
1 3 3 3 2 3 2
1 3 3 3 2 3 2
1 3 3 3 2 3 2
1 3 3 3 2 3 2
1 3 3 3 2 3 2
1 3 3 3 2 3 2
1 3 3 3 2 3 2
1 3 3 3 2 3 2
1 3 3 3 2 3 2
1 3 3 3 2 3 2
1 3 3 3 2 3 2
1 3 3 3 2 3 2
1 3 3 3 2 3 2
1 3 3 3 2 3 2
1 3 3 3 2 3 2
1 3 3 3 2 3 2
1 3 3 3 2 3 2
1 3 3 3 2 3 2
1 3 3 3 2 3 2
1 3 3 3 2 3 2
1 3 3 3 2 3 2
1 3 3 3 2 3 2
1 3 3 3 2 3 2
1 3 3 3 2 3 2
1 3 3 3 2 3 2
1 3 3 3 2 3 2
1 3 3 3 2 3 2
1 3 3 3 2 3 2
1 3 3 3 2 3 2
1 3 3 3 2 3 2
1 3 3 3 2 3 2
1 3 3 3 2 3 2
1 3 3 3 2 3 2
1 3 3 3 2 3 2
1 3 3 3 2 3 2
1 3 3 3 2 3 2
1 3 3 3 2 3 2
1 3 3 3 2 3 2
1 3 3 3 2 3 2
1 3 3 3 2 3 2
1 3 3 3 2 3 2
1 3 3 3 2 3 2
1 3 3 3 2 3 2
1 3 3 3 2 3 2
1 3 3 3 2 3 2
1 3 3 3 2 3 2
1 3 3 3 2 3 2
1 3 3 3 2 3 2
1 3 3 3 2 3 2
1 3 3 3 2 3 2
1 3 3 3 2 3 2
1 3 3 3 2 3 2
1 3 3 3 2 3 2
1 3 3 3 2 3 2
1 3 3 3 2 3 2
1 3 3 3 2 3 2
1 3 3 3 2 3 2
1 3 3 3 2 3 2
1 3 3 3 2 3 2
1 3 3 3 2 3 2
1 3 3 3 2 3 2
1 3 3 3 2 3 2
1 3 3 3 2 3 2
1 3 3 3 2 3 2
1 3 3 3 2 3 2
1 3 3 3 2 3 2
1 3 3 3 2 3 2
1 3 3 3 2 3 2
1 3 3 3 2 3 2
1 3 3 3 2 3 2
1 3 3 3 2 3 2
1 3 3 3 2 3 2
1 3 3 3 2 3 2
1 3 3 3 2 3 2
1 3 3 3 2 3 2
1 3 3 3 2 3 2
1 3 3 3 2 3 2
1 3 3 3 2 3 2
1 3 3 3 2 3 2
1 3 3 3 2 3 2
1 3 3 3 2 3 2
1 3 3 3 2 3 2
1 3 3 3 2 3 2
1 3 3 3 2 3 2
1 3 3 3 2 3 2
1 3 3 3 2 3 2
1 3 3 3 2 3 2
1 3 3 3 2 3 2
1 3 3 3 2 3 2
1 3 3 3 2 3 2
1 3 3 3 2 3 2
1 3 3 3 2 3 2
1 3 3 3 2 3 2
1 3 3 3 2 3 2
1 3 3 3 2 3 2
1 3 3 3 2 3 2
1 3 3 3 2 3 2
1 3 3 3 2 3 2
1 3 3 3 2 3 2
1 3 3 3 2 3 2
1 3 3 3 2 3 2
1 3 3 3 2 3 2
1 3 3 3 2 3 2
1 3 3 3 2 3 2
1 3 3 3 2 3 2
1 3 3 3 2 3 2
1 3 3 3 2 3 2
1 3 3 3 2 3 2
1 3 3 3 2 3 2
1 3 3 3 2 3 2
1 3 3 3 2 3 2
1 3 3 3 2 3 2
1 3 3 3 2 3 2
1 3 3 3 2 3 2
1 3 3 3 2 3 2
1 3 3 3 2 3 2
1 3 3 3 2 3 2
1 3 3 3 2 3 2
1 3 3 3 2 3 2
1 3 3 3 2 3 2
1 3 3 3 2 3 2
1 3 3 3 2 3 2
1 3 3 3 2 3 2
1 3 3 3 2 3 2
1 3 3 3 2 3 2
1 3 3 3 2 3 2
1 3 3 3 2 3 2
1 3 3 3 2 3 2
1 3 3 3 2 3 2
1 3 3 3 2 3 2
1 3 3 3 2 3 2
1 3 3 3 2 3 2
1 3 3 3 2 3 2
1 3 3 3 2 3 2
1 3 3 3 2 3 2
1 3 3 3 2 3 2
1 3 3 3 2 3 2
1 3 3 3 2 3 2
1 3 3 3 2 3 2
1 3 3 3 2 3 2
1 3 3 3 2 3 2
1 3 3 3 2 3 2
1 3 3 3 2 3 2
1 3 3 3 2 3 2
1 3 3 3 2 3 2
1 3 3 3 2 3 2
1 3 3 3 2 3 2
1 3 3 3 2 3 2
1 3 3 3 2 3 2
1 3 3 3 2 3 2
1 3 3 3 2 3 2
1 3 3 3 2 3 2
1 3 3 3 2 3 2
1 3 3 3 2 3 2
1 3 3 3 2 3 2
1 3 3 3 2 3 2
1 3 3 3 2 3 2
1 3 3 3 2 3 2
1 3 3 3 2 3 2
1 3 3 3 2 3 2
1 3 3 3 2 3 2
1 3 3 3 2 3 2
1 3 3 3 2 3 2
1 3 3 3 2 3 2
1 3 3 3 2 3 2
1 3 3 3 2 3 2
1 3 3 3 2 3 2
1 3 3 3 2 3 2
1 3 3 3 2 3 2
1 3 3 3 2 3 2
1 3 3 3 2 3 2
1 3 3 3 2 3 2
1 3 3 3 2 3 2
1 3 3 3 2 3 2
1 3 3 3 2 3 2
1 3 3 3 2 3 2
1 3 3 3 2 3 2
1 3 3 3 2 3 2
1 3 3 3 2 3 2
1 3 3 3 2 3 2
1 3 3 3 2 3 2
1 3 3 3 2 3 2
1 3 3 3 2 3 2
1 3 3 3 2 3 2
1 3 3 3 2 3 2
1 3 3 3 2 3 2
1 3 3 3 2 3 2
1 3 3 3 2 3 2
1 3 3 3 2 3 2
1 3 3 3 2 3 2
1 3 3 3 2 3 2
1 3 3 3 2 3 2
1 3 3 3 2 3 2
1 3 3 3 2 3 2
1 3 3 3 2 3 2
1 3 3 3 2 3 2
1 3 3 3 2 3 2
1 3 3 3 2 3 2
1 3 3 3 2 3 2
1 3 3 3 2 3 2
1 3 3 3 2 3 2
1 3 3 3 2 3 2
1 3 3 3 2 3 2
1 3 3 3 2 3 2
1 3 3 3 2 3 2
1 3 3 3 2 3 2
1 3 3 3 2 3 2
1 3 3 3 2 3 2
1 3 3 3 2 3 2
1 3 3 3 2 3 2
1 3 3 3 2 3 2
1 3 3 3 2 3 2
1 3 3 3 2 3 2
1 3 3 3 2 3 2
1 3 3 3 2 3 2
1 3 3 3 2 3 2
1 3 3 3 2 3 2
1 3 3 3 2 3 2
1 3 3 3 2 3 2
1 3 3 3 2 3 2
1 3 3 3 2 3 2
1 3 3 3 2 3 2
1 3 3 3 2 3 2
1 3 3 3 2 3 2
1 3 3 3 2 3 2
1 3 3 3 2 3 2
1 3 3 3 2 3 2
1 3 3 3 2 3 2
1 3 3 3 2 3 2
1 3 3 3 2 3 2
1 3 3 3 2 3 2
1 3 3 3 2 3 2
1 3 3 3 2 3 2
1 3 3 3 2 3 2
1 3 3 3 2 3 2
1 3 3 3 2 3 2
1 3 3 3 2 3 2
1 3 3 3 2 3 2
1 3 3 3 2 3 2
1 3 3 3 2 3 2
1 3 3 3 2 3 2
1 3 3 3 2 3 2
1 3 3 3 2 3 2
1 3 3 3 2 3 2
1 3 3 3 2 3 2
1 3 3 3 2 3 2
1 3 3 3 2 3 2
1 3 3 3 2 3 2
1 3 3 3 2 3 2
1 3 3 3 2 3 2
1 3 3 3 2 3 2
1 3 3 3 2 3 2
1 3 3 3 2 3 2
1 3 3 3 2 3 2
1 3 3 3 2 3 2
1 3 3 3 2 3 2
1 3 3 3 2 3 2
1 3 3 3 2 3 2
1 3 3 3 2 3 2
1 3 3 3 2 3 2
1 3 3 3 2 3 2
1 3 3 3 2 3 2
1 3 3 3 2 3 2
1 3 3 3 2 3 2
1 3 3 3 2 3 2
1 3 3 3 2 3 2
1 3 3 3 2 3 2
1 3 3 3 2 3 2
1 3 3 3 2 3 2
1 3 3 3 2 3 2
1 3 3 3 2 3 2
1 3 3 3 2 3 2
1 3 3 3 2 3 2
1 3 3 3 2 3 2
1 3 3 3 2 3 2
1 3 3 3 2 3 2
1 3 3 3 2 3 2
1 3 3 3 2 3 2
1 3 3 3 2 3 2
1 3 3 3 2 3 2
1 3 3 3 2 3 2
1 3 3 3 2 3 2
1 3 3 3 2 3 2
1 3 3 3 2 3 2
1 3 3 3 2 3 2
1 3 3 3 2 3 2
1 3 3 3 2 3 2
1 3 3 3 2 3 2
1 3 3 3 2 3 2
1 3 3 3 2 3 2
1 3 3 3 2 3 2
1 3 3 3 2 3 2
1 3 3 3 2 3 2
1 3 3 3 2 3 2
1 3 3 3 2 3 2
1 3 3 3 2 3 2
1 3 3 3 2 3 2
1 3 3 3 2 3 2
1 3 3 3 2 3 2
1 3 3 3 2 3 2
1 3 3 3 2 3 2
1 3 3 3 2 3 2
1 3 3 3 2 3 2
1 3 3 3 2 3 2
1 3 3 3 2 3 2
1 3 3 3 2 3 2
1 3 3 3 2 3 2
1 3 3 3 2 3 2
1 3 3 3 2 3 2
1 3 3 3 2 3 2
1 3 3 3 2 3 2
1 3 3 3 2 3 2
1 3 3 3 2 3 2
1 3 3 3 2 3 2
1 3 3 3 2 3 2
1 3 3 3 2 3 2
1 3 3 3 2 3 2
1 3 3 3 2 3 2
1 3 3 3 2 3 2
1 3 3 3 2 3 2
1 3 3 3 2 3 2
1 3 3 3 2 3 2
1 3 3 3 2 3 2
1 3 3 3 2 3 2
1 3 3 3 2 3 2
1 3 3 3 2 3 2
1 3 3 3 2 3 2
1 3 3 3 2 3 2
1 3 3 3 2 3 2
1 3 3 3 2 3 2
1 3 3 3 2 3 2
1 3 3 3 2 3 2
1 3 3 3 2 3 2
1 3 3 3 2 3 2
1 3 3 3 2 3 2
1 3 3 3 2 3 2
1 3 3 3 2 3 2
1 3 3 3 2 3 2
1 3 3 3 2 3 2
1 3 3 3 2 3 2
1 3 3 3 2 3 2
1 3 3 3 2 3 2
1 3 3 3 2 3 2
1 3 3 3 2 3 2
1 3 3 3 2 3 2
1 3 3 3 2 3 2
1 3 3 3 2 3 2
1 3 3 3 2 3 2
1 3 3 3 2 3 2
1 3 3 3 2 3 2
1 3 3 3 2 3 2
1 3 3 3 2 3 2
1 3 3 3 2 3 2
1 3 3 3 2 3 2
1 3 3 3 2 3 2
1 3 3 3 2 3 2
1 3 3 3 2 3 2
1 3 3 3 2 3 2
1 3 3 3 2 3 2
1 3 3 3 2 3 2
1 3 3 3 2 3 2
1 3 3 3 2 3 2
1 3 3 3 2 3 2
1 3 3 3 2 3 2
1 3 3 3 2 3 2
1 3 3 3 2 3 2
1 3 3 3 2 3 2
1 3 3 3 2 3 2
1 3 3 3 2 3 2
1 3 3 3 2 3 2
1 3 3 3 2 3 2
1 3 3 3 2 3 2
1 3 3 3 2 3 2
1 3 3 3 2 3 2
1 3 3 3 2 3 2
1 3 3 3 2 3 2
1 3 3 3 2 3 2
1 3 3 3 2 3 2
1 3 3 3 2 3 2
1 3 3 3 2 3 2
1 3 3 3 2 3 2
1 3 3 3 2 3 2
1 3 3 3 2 3 2
1 3 3 3 2 3 2
1 3 3 3 2 3 2
1 3 3 3 2 3 2
1 3 3 3 2 3 2
1 3 3 3 2 3 2
1 3 3 3 2 3 2
1 3 3 3 2 3 2
1 3 3 3 2 3 2
1 3 3 3 2 3 2
1 3 3 3 2 3 2
1 3 3 3 2 3 2
1 3 3 3 2 3 2
1 3 3 3 2 3 2
1 3 3 3 2 3 2
1 3 3 3 2 3 2
1 3 3 3 2 3 2
1 3 3 3 2 3 2
1 3 3 3 2 3 2
1 3 3 3 2 3 2
1 3 3 3 2 3 2
1 3 3 3 2 3 2
1 3 3 3 2 3 2
1 3 3 3 2 3 2
1 3 3 3 2 3 2
1 3 3 3 2 3 2
1 3 3 3 2 3 2
1 3 3 3 2 3 2
1 3 3 3 2 3 2
1 3 3 3 2 3 2
1 3 3 3 2 3 2
1 3 3 3 2 3 2
1 3 3 3 2 3 2
1 3 3 3 2 3 2
1 3 3 3 2 3 2
1 3 3 3 2 3 2
1 3 3 3 2 3 2
1 3 3 3 2 3 2
1 3 3 3 2 3 2
1 3 3 3 2 3 2
1 3 3 3 2 3 2
1 3 3 3 2 3 2
1 3 3 3 2 3 2
1 3 3 3 2 3 2
1 3 3 3 2 3 2
1 3 3 3 2 3 2
1 3 3 3 2 3 2
1 3 3 3 2 3 2
1 3 3 3 2 3 2
1 3 3 3 2 3 2
1 3 3 3 2 3 2
1 3 3 3 2 3 2
1 3 3 3 2 3 2
1 3 3 3 2 3 2
1 3 3 3 2 3 2
1 3 3 3 2 3 2
1 3 3 3 2 3 2
1 3 3 3 2 3 2
1 3 3 3 2 3 2
1 3 3 3 2 3 2
1 3 3 3 2 3 2
1 3 3 3 2 3 2
1 3 3 3 2 3 2
1 3 3 3 2 3 2
1 3 3 3 2 3 2
1 3 3 3 2 3 2
1 3 3 3 2 3 2
1 3 3 3 2 3 2
1 3 3 3 2 3 2
1 3 3 3 2 3 2
1 3 3 3 2 3 2
1 3 3 3 2 3 2
1 3 3 3 2 3 2
1 3 3 3 2 3 2
1 3 3 3 2 3 2
1 3 3 3 2 3 2
1 3 3 3 2 3 2
1 3 3 3 2 3 2
1 3 3 3 2 3 2
1 3 3 3 2 3 2
1 3 3 3 2 3 2
1 3 3 3 2 3 2
1 3 3 3 2 3 2
1 3 3 3 2 3 2
1 3 3 3 2 3 2
1 3 3 3 2 3 2
1 3 3 3 2 3 2
1 3 3 3 2 3 2
1 3 3 3 2 3 2
1 3 3 3 2 3 2
1 3 3 3 2 3 2
1 3 3 3 2 3 2
1 3 3 3 2 3 2
1 3 3 3 2 3 2
1 3 3 3 2 3 2
1 3 3 3 2 3 2
1 3 3 3 2 3 2
1 3 3 3 2 3 2
1 3 3 3 2 3 2
1 3 3 3 2 3 2
1 3 3 3 2 3 2
1 3 3 3 2 3 2
1 3 3 3 2 3 2
1 3 3 3 2 3 2
1 3 3 3 2 3 2
1 3 3 3 2 3 2
1 3 3 3 2 3 2
1 3 3 3 2 3 2
1 3 3 3 2 3 2
1 3 3 3 2 3 2
1 3 3 3 2 3 2
1 3 3 3 2 3 2
1 3 3 3 2 3 2
1 3 3 3 2 3 2
1 3 3 3 2 3 2
1 3 3 3 2 3 2
1 3 3 3 2 3 2
1 3 3 3 2 3 2
1 3 3 3 2 3 2
1 3 3 3 2 3 2
1 3 3 3 2 3 2
1 3 3 3 2 3 2
1 3 3 3 2 3 2
1 3 3 3 2 3 2
1 3 3 3 2 3 2
1 3 3 3 2 3 2
1 3 3 3 2 3 2
1 3 3 3 2 3 2
1 3 3 3 2 3 2
1 3 3 3 2 3 2
1 3 3 3 2 3 2
1 3 3 3 2 3 2
1 3 3 3 2 3 2
1 3 3 3 2 3 2
1 3 3 3 1 3 2
1 3 3 3 1 3 2
1 3 3 3 1 3 2
1 3 3 3 1 3 2
1 3 3 3 1 3 2
1 3 3 3 1 3 2
1 3 3 3 1 3 2
1 3 3 3 1 3 2
1 3 3 3 1 3 2
1 3 3 3 1 3 2
1 3 3 3 1 3 2
1 3 3 3 1 3 2
1 3 3 3 1 3 2
1 3 3 3 1 3 2
1 3 3 3 1 3 2
1 3 3 3 1 3 2
1 3 3 3 1 3 2
1 3 3 3 1 3 2
1 3 3 3 1 3 2
1 3 3 3 1 3 2
1 3 3 3 1 3 2
1 3 3 3 1 3 2
1 3 3 3 1 3 2
1 3 3 3 1 3 2
1 3 3 3 1 3 2
1 3 3 3 1 3 2
1 3 3 3 1 3 2
1 3 3 3 1 3 2
1 3 3 3 1 3 2
1 3 3 3 1 3 2
1 3 3 3 1 3 2
1 3 3 3 1 3 2
1 3 3 3 1 3 2
1 3 3 3 1 3 2
1 3 3 3 1 3 2
1 3 3 3 1 3 2
1 3 3 3 1 3 2
1 3 3 3 1 3 2
1 3 3 3 1 3 2
1 3 3 3 1 3 2
1 3 3 3 1 3 2
1 3 3 3 1 3 2
1 3 3 3 1 3 2
1 3 3 3 1 3 2
1 3 3 3 1 3 2
1 3 3 3 1 3 2
1 3 3 3 1 3 2
1 3 3 3 1 3 2
1 3 3 3 1 3 2
1 3 3 3 1 3 2
1 3 3 3 1 3 2
1 3 3 3 1 3 2
1 3 3 3 1 3 2
1 3 3 3 1 3 2
1 3 3 3 1 3 2
1 3 3 3 1 3 2
1 3 3 3 1 3 2
1 3 3 3 1 3 2
1 3 3 3 1 3 2
1 3 3 3 1 3 2
1 3 3 3 1 3 2
1 3 3 3 1 3 2
1 3 3 3 1 3 2
1 3 3 3 1 3 2
1 3 3 3 1 3 2
1 3 3 3 1 3 2
1 3 3 3 1 3 2
1 3 3 3 1 3 2
1 3 3 3 1 3 2
1 3 3 3 1 3 2
1 3 3 3 1 3 2
1 3 3 3 1 3 2
1 3 3 3 1 3 2
1 3 3 3 1 3 2
1 3 3 3 1 3 2
1 3 3 3 1 3 2
1 3 3 3 1 3 2
1 3 3 3 1 3 2
1 3 3 3 1 3 2
1 3 3 3 1 3 2
1 3 3 3 1 3 2
1 3 3 3 1 3 2
1 3 3 3 1 3 2
1 3 3 3 1 3 2
1 3 3 3 1 3 2
1 3 3 3 1 3 2
1 3 3 3 1 3 2
1 3 3 3 1 3 2
1 3 3 3 1 3 2
1 3 3 3 1 3 2
1 3 3 3 1 3 2
1 3 3 3 1 3 2
1 3 3 3 1 3 2
1 3 3 3 1 3 2
1 3 3 3 1 3 2
1 3 3 3 1 3 2
1 3 3 3 1 3 2
1 3 3 3 1 3 2
1 3 3 3 1 3 2
1 3 3 3 1 3 2
1 3 3 3 1 3 2
1 3 3 3 1 3 2
1 3 3 3 1 3 2
1 3 3 3 1 3 2
1 3 3 3 1 3 2
1 3 3 3 1 3 2
1 3 3 3 1 3 2
1 3 3 3 1 3 2
1 3 3 3 1 3 2
1 3 3 3 1 3 2
1 3 3 3 1 3 2
1 3 3 3 1 3 2
1 3 3 3 1 3 2
1 3 3 3 1 3 2
1 3 3 3 1 3 2
1 3 3 3 1 3 2
1 3 3 3 1 3 2
1 3 3 3 1 3 2
1 3 3 3 1 3 2
1 3 3 3 1 3 2
1 3 3 3 1 3 2
1 3 3 3 1 3 2
1 3 3 3 1 3 2
1 3 3 3 1 3 2
1 3 3 3 1 3 2
1 3 3 3 1 3 2
1 3 3 3 1 3 2
1 3 3 3 1 3 2
1 3 3 3 1 3 2
1 3 3 3 1 3 2
1 3 3 3 1 3 2
1 3 3 3 1 3 2
1 3 3 3 1 3 2
1 3 3 3 1 3 2
1 3 3 3 1 3 2
1 3 3 3 1 3 2
1 3 3 3 1 3 2
1 3 3 3 1 3 2
1 3 3 3 1 3 2
1 3 3 3 1 3 2
1 3 3 3 1 3 2
1 3 3 3 1 3 2
1 3 3 3 1 3 2
1 3 3 3 1 3 2
1 3 3 3 1 3 2
1 3 3 3 1 3 2
1 3 3 3 1 3 2
1 3 3 3 1 3 2
1 3 3 3 1 3 2
1 3 3 3 1 3 2
1 3 3 3 1 3 2
1 3 3 3 1 3 2
1 3 3 3 1 3 2
1 3 3 3 1 3 2
1 3 3 3 1 3 2
1 3 3 3 1 3 2
1 3 3 3 1 3 2
1 3 3 3 1 3 2
1 3 3 3 1 3 2
1 3 3 3 1 3 2
1 3 3 3 1 3 2
1 3 3 3 1 3 2
1 3 3 3 1 3 2
1 3 3 3 1 3 2
1 3 3 3 1 3 2
1 3 3 3 1 3 2
1 3 3 3 1 3 2
1 3 3 3 1 3 2
1 3 3 3 1 3 2
1 3 3 3 1 3 2
1 3 3 3 1 3 2
1 3 3 3 1 3 2
1 3 3 3 1 3 2
1 3 3 3 1 3 2
1 3 3 3 1 3 2
1 3 3 3 1 3 2
1 3 3 3 1 3 2
1 3 3 3 1 3 2
1 3 3 3 1 3 2
1 3 3 3 1 3 2
1 3 3 3 1 3 2
1 3 3 3 1 3 2
1 3 3 3 1 3 2
1 3 3 3 1 3 2
1 3 3 3 1 3 2
1 3 3 3 1 3 2
1 3 3 3 1 3 2
1 3 3 3 1 3 2
1 3 3 3 1 3 2
1 3 3 3 1 3 2
1 3 3 3 1 3 2
1 3 3 3 1 3 2
1 3 3 3 1 3 2
1 3 3 3 1 3 2
1 3 3 3 1 3 2
1 3 3 3 1 3 2
1 3 3 3 1 3 2
1 3 3 3 1 3 2
1 3 3 3 1 3 2
1 3 3 3 1 3 2
1 3 3 3 1 3 2
1 3 3 3 1 3 2
1 3 3 3 1 3 2
1 3 3 3 1 3 2
1 3 3 3 1 3 2
1 3 3 3 1 3 2
1 3 3 3 1 3 2
1 3 3 3 1 3 2
1 3 3 3 1 3 2
1 3 3 3 1 3 2
1 3 3 3 1 3 2
1 3 3 3 1 3 2
1 3 3 3 1 3 2
1 3 3 3 1 3 2
1 3 3 3 1 3 2
1 3 3 3 1 3 2
1 3 3 3 1 3 2
1 3 3 3 1 3 2
1 3 3 3 1 3 2
1 3 3 3 1 3 2
1 3 3 3 1 3 2
1 3 3 3 1 3 2
1 3 3 3 1 3 2
1 3 3 3 1 3 2
1 3 3 3 1 3 2
1 3 3 3 1 3 2
1 3 3 3 1 3 2
1 3 3 3 1 3 2
1 3 3 3 1 3 2
1 3 3 3 1 3 2
1 3 3 3 1 3 2
1 3 3 3 1 3 2
1 3 3 3 1 3 2
1 3 3 3 1 3 2
1 3 3 3 1 3 2
1 3 3 3 1 3 2
1 3 3 3 1 3 2
1 3 3 3 1 3 2
1 3 3 3 1 3 2
1 3 3 3 1 3 2
1 3 3 3 1 3 2
1 3 3 3 1 3 2
1 3 3 3 1 3 2
1 3 3 3 1 3 2
1 3 3 3 1 3 2
1 3 3 3 1 3 2
1 3 3 3 1 3 2
1 3 3 3 1 3 2
1 3 3 3 1 3 2
1 3 3 3 1 3 2
1 3 3 3 1 3 2
1 3 3 3 1 3 2
1 3 3 3 1 3 2
1 3 3 3 1 3 2
1 3 3 3 1 3 2
1 3 3 3 1 3 2
1 3 3 3 1 3 2
1 3 3 3 1 3 2
1 3 3 3 1 3 2
1 3 3 3 1 3 2
1 3 3 3 1 3 2
1 3 3 3 1 3 2
1 3 3 3 1 3 2
1 3 3 3 1 3 2
1 3 3 3 1 3 2
1 3 3 3 1 3 2
1 3 3 3 1 3 2
1 3 3 3 1 3 2
1 3 3 3 1 3 2
1 3 3 3 1 3 2
1 3 3 3 1 3 2
1 3 3 3 1 3 2
1 3 3 3 1 3 2
1 3 3 3 1 3 2
1 3 3 3 1 3 2
1 3 3 3 1 3 2
1 3 3 3 1 3 2
1 3 3 3 1 3 2
1 3 3 3 1 3 1
1 3 3 3 1 3 1
1 3 3 3 1 3 1
1 3 3 3 1 3 1
1 3 3 3 1 3 1
1 3 3 3 1 3 1
1 3 3 3 1 3 1
1 3 3 3 1 3 1
1 3 3 3 1 3 1
1 3 3 3 1 3 1
1 3 3 3 1 3 1
1 3 3 3 1 3 1
1 3 3 3 1 3 1
1 3 3 3 1 3 1
1 3 3 3 1 3 1
1 3 3 3 1 3 1
1 3 3 3 1 3 1
1 3 3 3 1 3 1
1 3 3 3 1 3 1
1 3 3 3 1 3 1
1 3 3 3 1 3 1
1 3 3 3 1 3 1
1 3 3 3 1 3 1
1 3 3 3 1 3 1
1 3 3 3 1 3 1
1 3 3 3 1 3 1
1 3 3 3 1 3 1
1 3 3 3 1 3 1
1 3 3 3 1 3 1
1 3 3 3 1 3 1
1 3 3 3 1 3 1
1 3 3 3 1 3 1
1 3 3 3 1 3 1
1 3 3 3 1 3 1
1 3 3 3 1 3 1
1 3 3 3 1 3 1
1 3 3 3 1 3 1
1 3 3 3 1 3 1
1 3 3 3 1 3 1
1 3 3 3 1 3 1
1 3 3 3 1 3 1
1 3 3 3 1 3 1
1 3 3 3 1 3 1
1 3 3 3 1 3 1
1 3 3 3 1 3 1
1 3 3 3 1 3 1
1 3 3 3 1 3 1
1 3 3 3 1 3 1
1 3 3 3 1 3 1
1 3 3 3 1 3 1
1 3 3 3 1 3 1
1 3 3 3 1 3 1
1 3 3 3 1 3 1
1 3 3 3 1 3 1
1 3 3 3 1 3 1
1 3 3 3 1 3 1
1 3 3 3 1 3 1
1 3 3 3 1 3 1
1 3 3 3 1 3 1
1 3 3 3 1 3 1
1 3 3 3 1 3 1
1 3 3 3 1 3 1
1 3 3 3 1 3 1
1 3 3 3 1 3 1
1 3 3 3 1 3 1
1 3 3 3 1 3 1
1 3 3 3 1 3 1
1 3 3 3 1 3 1
1 3 3 3 1 3 1
1 3 3 3 1 3 1
1 3 3 3 1 3 1
1 3 3 3 1 3 1
1 3 3 3 1 3 1
1 3 3 3 1 3 1
1 3 3 3 1 3 1
1 3 3 3 1 3 1
1 3 3 3 1 3 1
1 3 3 3 1 3 1
1 3 3 3 1 3 1
1 3 3 3 1 3 1
1 3 3 3 1 3 1
1 3 3 3 1 3 1
1 3 3 3 1 3 1
1 3 3 3 1 3 1
1 3 3 3 1 3 1
1 3 3 3 1 3 1
1 3 3 3 1 3 1
1 3 3 3 1 3 1
1 3 3 3 1 3 1
1 3 3 3 1 3 1
1 3 3 3 1 3 1
1 3 3 3 1 3 1
1 3 3 3 1 3 1
1 3 3 3 1 3 1
1 3 3 3 1 3 1
1 3 3 3 1 3 1
1 3 3 3 1 3 1
1 3 3 3 1 3 1
1 3 3 3 1 3 1
1 3 3 3 1 3 1
1 3 3 3 1 3 1
1 3 3 3 1 3 1
1 3 3 3 1 3 1
1 3 3 3 1 3 1
1 3 3 3 1 3 1
1 3 3 3 1 3 1
1 3 3 3 1 3 1
1 3 3 3 1 3 1
1 3 3 3 1 3 1
1 3 3 3 1 3 1
1 3 3 3 1 3 1
1 3 3 3 1 3 1
1 3 3 3 1 3 1
1 3 3 3 1 3 1
1 3 3 3 1 3 1
1 3 3 3 1 3 1
1 3 3 3 1 3 1
1 3 3 3 1 3 1
1 3 3 3 1 3 1
1 3 3 3 1 3 1
1 3 3 3 1 3 1
1 3 3 3 1 3 1
1 3 3 3 1 3 1
1 3 3 3 1 3 1
1 3 3 3 1 3 1
1 3 3 3 1 3 1
1 3 3 3 1 3 1
1 3 3 3 1 3 1
1 3 3 3 1 3 1
1 3 3 3 1 3 1
1 3 3 3 1 3 1
1 3 3 3 1 3 1
1 3 3 3 1 3 1
1 3 3 3 1 3 1
1 3 3 3 1 3 1
1 3 3 3 1 3 1
1 3 3 3 1 3 1
1 3 3 3 1 3 1
1 3 3 3 1 3 1
1 3 3 3 1 3 1
1 3 3 3 1 3 1
1 3 3 3 1 3 1
1 3 3 3 1 3 1
1 3 3 3 1 3 1
1 3 3 3 1 3 1
1 3 3 3 1 3 1
1 3 3 3 1 3 1
1 3 3 3 1 3 1
1 3 3 3 1 3 1
1 3 3 3 1 3 1
1 3 3 3 1 3 1
1 3 3 3 1 3 1
1 3 3 3 1 3 1
1 3 3 3 1 3 1
1 3 3 3 1 3 1
1 3 3 3 1 3 1
1 3 3 3 1 3 1
1 3 3 3 1 3 1
1 3 3 3 1 3 1
1 3 3 3 1 3 1
1 3 3 3 1 3 1
1 3 3 3 1 3 1
1 3 3 3 1 3 1
1 3 3 3 1 3 1
1 3 3 3 1 3 1
1 3 3 3 1 3 1
1 3 3 3 1 3 1
1 3 3 3 1 3 1
1 3 3 3 1 3 1
1 3 3 3 1 3 1
1 3 3 3 1 3 1
1 3 3 3 1 3 1
1 3 3 3 1 3 1
1 3 3 3 1 3 1
1 3 3 3 1 3 1
1 3 3 3 1 3 1
1 3 3 3 1 3 1
1 3 3 3 1 3 1
1 3 3 3 1 3 1
1 3 3 3 1 3 1
1 3 3 3 1 3 1
1 3 3 3 1 3 1
1 3 3 3 1 3 1
1 3 3 3 1 3 1
1 3 3 3 1 3 1
1 3 3 3 1 3 1
1 3 3 3 1 3 1
1 3 3 3 1 3 1
1 3 3 3 1 3 1
1 3 3 3 1 3 1
1 3 3 3 1 3 1
1 3 3 3 1 3 1
1 3 3 3 1 3 1
1 3 3 3 1 3 1
1 3 3 3 1 3 1
1 3 3 3 1 3 1
1 3 3 3 1 3 1
1 3 3 3 1 3 1
1 3 3 3 1 3 1
1 3 3 3 1 3 1
1 3 3 3 1 3 1
1 3 3 3 1 3 1
1 3 3 3 1 3 1
1 3 3 3 1 3 1
1 3 3 3 1 3 1
1 3 3 3 1 3 1
1 3 3 3 1 3 1
1 3 3 3 1 3 1
1 3 3 3 1 3 1
1 3 3 3 1 3 1
1 3 3 3 1 3 1
1 3 3 3 1 3 1
1 3 3 3 1 3 1
1 3 3 3 1 3 1
1 3 3 3 1 3 1
1 3 3 3 1 3 1
1 3 3 3 1 3 1
1 3 3 3 1 3 1
1 3 3 3 1 3 1
1 3 3 3 1 3 1
1 3 3 3 1 3 1
1 3 3 3 1 3 1
1 3 3 3 1 3 1
1 3 3 3 1 3 1
1 3 3 3 1 3 1
1 3 3 3 1 3 1
1 3 3 3 1 3 1
1 3 3 3 1 3 1
1 3 3 3 1 3 1
1 3 3 3 1 3 1
1 3 3 3 1 3 1
1 3 3 3 1 3 1
1 3 3 3 1 3 1
1 3 3 3 1 3 1
1 3 3 3 1 3 1
1 3 3 3 1 3 1
1 3 3 3 1 3 1
1 3 3 3 1 3 1
1 3 3 3 1 3 1
1 3 3 3 1 3 1
1 3 3 3 1 3 1
1 3 3 3 1 3 1
1 3 3 3 1 3 1
1 3 3 3 1 3 1
1 3 3 3 1 3 1
1 3 3 3 1 3 1
1 3 3 3 1 3 1
1 3 3 3 1 3 1
1 3 3 3 1 3 1
1 3 3 3 1 3 1
1 3 3 3 1 3 1
1 3 3 3 1 3 1
1 3 3 3 1 3 1
1 3 3 3 1 3 1
1 3 3 3 1 3 1
1 3 3 3 1 3 1
1 3 3 3 1 3 1
1 3 3 3 1 3 1
1 3 3 3 1 3 1
1 3 3 3 1 3 1
1 3 3 3 1 3 1
1 3 3 3 1 3 1
1 3 3 3 1 3 1
1 3 3 3 1 3 1
1 3 3 3 1 3 1
1 3 3 3 1 3 1
1 3 3 3 1 3 1
1 3 3 3 1 3 1
1 3 3 3 1 3 1
1 3 3 3 1 3 1
1 3 3 3 1 3 1
1 3 3 3 1 3 1
1 3 3 3 1 3 1
1 3 3 3 1 3 1
1 3 3 3 1 3 1
1 3 3 3 1 3 1
1 3 3 3 1 3 1
1 3 3 3 1 3 1
1 3 3 3 1 3 1
1 3 3 3 1 3 1
1 3 3 3 1 3 1
1 3 3 3 1 3 1
1 3 3 3 1 3 1
1 3 3 3 1 3 1
1 3 3 3 1 3 1
1 3 3 3 1 3 1
1 3 3 3 1 3 1
1 3 3 3 1 3 1
1 3 3 3 1 3 1
1 3 3 3 1 3 1
1 3 3 3 1 3 1
1 3 3 3 1 3 1
1 3 3 3 1 3 1
1 3 3 3 1 3 1
1 3 3 3 1 3 1
1 3 3 3 1 3 1
1 3 3 3 1 3 1
1 3 3 3 1 3 1
1 3 3 3 1 3 1
1 3 3 3 1 3 1
1 3 3 3 1 3 1
1 3 3 3 1 3 1
1 3 3 3 1 3 1
1 3 3 3 1 3 1
1 3 3 3 1 3 1
1 3 3 3 1 3 1
1 3 3 3 1 3 1
1 3 3 3 1 3 1
1 3 3 3 1 3 1
1 3 3 3 1 3 1
1 3 3 3 1 3 1
1 3 3 3 1 3 1
1 3 3 3 1 3 1
1 3 3 3 1 3 1
1 3 3 3 1 3 1
1 3 3 3 1 3 1
1 3 3 3 1 3 1
1 3 3 3 1 3 1
1 3 3 3 1 3 1
1 3 3 3 1 3 1
1 3 3 3 1 3 1
1 3 3 3 1 3 1
1 3 3 3 1 3 1
1 3 3 3 1 3 1
1 3 3 3 1 3 1
1 3 3 3 1 3 1
1 3 3 3 1 3 1
1 3 3 3 1 3 1
1 3 3 3 1 3 1
1 3 3 3 1 3 1
1 3 3 3 1 3 1
1 3 3 3 1 3 1
1 3 3 3 1 3 1
1 3 3 3 1 3 1
1 3 3 3 1 3 1
1 3 3 3 1 3 1
1 3 3 3 1 3 1
1 3 3 3 1 3 1
1 3 3 3 1 3 1
1 3 3 3 1 3 1
1 3 3 3 1 3 1
1 3 3 3 1 3 1
1 3 3 3 1 3 1
1 3 3 3 1 3 1
1 3 3 3 1 3 1
1 3 3 3 1 3 1
1 3 3 3 1 3 1
1 3 3 3 1 3 1
1 3 3 3 1 3 1
1 3 3 3 1 3 1
1 3 3 3 1 3 1
1 3 3 3 1 3 1
1 3 3 3 1 3 1
1 3 3 3 1 3 1
1 3 3 3 1 3 1
1 3 3 3 1 3 1
1 3 3 3 1 3 1
1 3 3 3 1 3 1
1 3 3 3 1 3 1
1 3 3 3 1 3 1
1 3 3 3 1 3 1
1 3 3 3 1 3 1
1 3 3 3 1 3 1
1 3 3 3 1 3 1
1 3 3 3 1 3 1
1 3 3 3 1 3 1
1 3 3 3 1 3 1
1 3 3 3 1 3 1
1 3 3 3 1 3 1
1 3 3 3 1 3 1
1 3 3 3 1 3 1
1 3 3 3 1 3 1
1 3 3 3 1 3 1
1 3 3 3 1 3 1
1 3 3 3 1 3 1
1 3 3 3 1 3 1
1 3 3 3 1 3 1
1 3 3 3 1 3 1
1 3 3 3 1 3 1
1 3 3 3 1 3 1
1 3 3 3 1 3 1
1 3 3 3 1 3 1
1 3 3 3 1 3 1
1 3 3 3 1 3 1
1 3 3 3 1 3 1
1 3 3 3 1 3 1
1 3 3 3 1 3 1
1 3 3 3 1 3 1
1 3 3 3 1 3 1
1 3 3 3 1 3 1
1 3 3 3 1 3 1
1 3 3 3 1 3 1
1 3 3 3 1 3 1
1 3 3 3 1 3 1
1 3 3 3 1 3 1
1 3 3 3 1 3 1
1 3 3 3 1 3 1
1 3 3 3 1 3 1
1 3 3 3 1 3 1
1 3 3 3 1 3 1
1 3 3 3 1 3 1
1 3 3 3 1 3 1
1 3 3 3 1 3 1
1 3 3 3 1 3 1
1 3 3 3 1 3 1
1 3 3 3 1 3 1
1 3 3 3 1 3 1
1 3 3 3 1 3 1
1 3 3 3 1 3 1
1 3 3 3 1 3 1
1 3 3 3 1 3 1
1 3 3 3 1 3 1
1 3 3 3 1 3 1
1 3 3 3 1 3 1
1 3 3 3 1 3 1
1 3 3 3 1 3 1
1 3 3 3 1 3 1
1 3 3 3 1 3 1
1 3 3 3 1 3 1
1 3 3 3 1 3 1
1 3 3 3 1 3 1
1 3 3 3 1 3 1
1 3 3 3 1 3 1
1 3 3 3 1 3 1
1 3 3 3 1 3 1
1 3 3 3 1 3 1
1 3 3 3 1 3 1
1 3 3 3 1 3 1
1 3 3 3 1 3 1
1 3 3 3 1 3 1
1 3 3 3 1 3 1
1 3 3 3 1 3 1
1 3 3 3 1 3 1
1 3 3 3 1 3 1
1 3 3 3 1 3 1
1 3 3 3 1 3 1
1 3 3 3 1 3 1
1 3 3 3 1 3 1
1 3 3 3 1 3 1
1 3 3 3 1 3 1
1 3 3 3 1 3 1
1 3 3 3 1 3 1
1 3 3 3 1 3 1
1 3 3 3 1 3 1
1 3 3 3 1 3 1
1 3 3 3 1 3 1
1 3 3 3 1 3 1
1 3 3 3 1 3 1
1 3 3 3 1 3 1
1 3 3 3 1 3 1
1 3 3 3 1 3 1
1 3 3 3 1 3 1
1 3 3 3 1 3 1
1 3 3 3 1 3 1
1 3 3 3 1 3 1
1 3 3 3 1 3 1
1 3 3 3 1 3 1
1 3 3 3 1 3 1
1 3 3 3 1 3 1
1 3 3 3 1 3 1
1 3 3 3 1 3 1
1 3 3 3 1 3 1
1 3 3 3 1 3 1
1 3 3 3 1 3 1
1 3 3 3 1 3 1
1 3 3 3 1 3 1
1 3 3 3 1 3 1
1 3 3 3 1 3 1
1 3 3 3 1 3 1
1 3 3 3 1 3 1
1 3 3 3 1 3 1
1 3 3 3 1 3 1
1 3 3 3 1 3 1
1 3 3 3 1 3 1
1 3 3 3 1 3 1
1 3 3 3 1 3 1
1 3 3 3 1 3 1
1 3 3 3 1 3 1
1 3 3 3 1 3 1
1 3 3 3 1 3 1
1 3 3 3 1 3 1
1 3 3 3 1 3 1
1 3 3 3 1 3 1
1 3 3 3 1 3 1
1 3 3 3 1 3 1
1 3 3 3 1 3 1
1 3 3 3 1 3 1
1 3 3 3 1 3 1
1 3 3 3 1 3 1
1 3 3 3 1 3 1
1 3 3 3 1 3 1
1 3 3 3 1 3 1
1 3 3 3 1 3 1
1 3 3 3 1 3 1
1 3 3 3 1 3 1
1 3 3 3 1 3 1
1 3 3 3 1 3 1
1 3 3 3 1 3 1
1 3 3 3 1 3 1
1 3 3 3 1 3 1
1 3 3 3 1 3 1
1 3 3 3 1 3 1
1 3 3 3 1 3 1
1 3 3 3 1 3 1
1 3 3 3 1 3 1
1 3 3 3 1 3 1
1 3 3 3 1 3 1
1 3 3 3 1 3 1
1 3 3 3 1 3 1
1 3 3 3 1 3 1
1 3 3 3 1 3 1
1 3 3 3 1 3 1
1 3 3 3 1 3 1
1 3 3 3 1 3 1
1 3 3 3 1 3 1
1 3 3 3 1 3 1
1 3 3 3 1 3 1
1 3 3 3 1 3 1
1 3 3 3 1 3 1
1 3 3 3 1 3 1
1 3 3 3 1 3 1
1 3 3 3 1 3 1
1 3 3 3 1 3 1
1 3 3 3 1 3 1
1 3 3 3 1 3 1
1 3 3 3 1 3 1
1 3 3 3 1 3 1
1 3 3 3 1 3 1
1 3 3 3 1 3 1
1 3 3 3 1 3 1
1 3 3 3 1 3 1
1 3 3 3 1 3 1
1 3 3 3 1 3 1
1 3 3 3 1 3 1
1 3 3 3 1 3 1
1 3 3 3 1 3 1
1 3 3 3 1 3 1
1 3 3 3 1 3 1
1 3 3 3 1 3 1
1 3 3 3 1 3 1
1 3 3 3 1 3 1
1 3 3 3 1 3 1
1 3 3 3 1 3 1
1 3 3 3 1 3 1
1 3 3 3 1 3 1
1 3 3 3 1 3 1
1 3 3 3 1 3 1
1 3 3 3 1 3 1
1 3 3 3 1 3 1
1 3 3 3 1 3 1
1 3 3 3 1 3 1
1 3 3 3 1 3 1
1 3 3 3 1 3 1
1 3 3 3 1 3 1
1 3 3 3 1 3 1
1 3 3 3 1 3 1
1 3 3 3 1 3 1
1 3 3 3 1 3 1
1 3 3 3 1 3 1
1 3 3 3 1 3 1
1 3 3 3 1 3 1
1 3 3 3 1 3 1
1 3 3 3 1 3 1
1 3 3 3 1 3 1
1 3 3 3 1 3 1
1 3 3 3 1 3 1
1 3 3 3 1 3 1
1 3 3 3 1 3 1
1 3 3 3 1 3 1
1 3 3 3 1 3 1
1 3 3 3 1 3 1
1 3 3 3 1 3 1
1 3 3 3 1 3 1
1 3 3 3 1 3 1
1 3 3 3 1 3 1
1 3 3 3 1 3 1
1 3 3 3 1 3 1
1 3 3 3 1 3 1
1 3 3 3 1 3 1
1 3 3 3 1 3 1
1 3 3 3 1 3 1
1 3 3 3 1 3 1
1 3 3 3 1 3 1
1 3 3 3 1 3 1
1 3 3 3 1 3 1
1 3 3 3 1 3 1
1 3 3 3 1 3 1
1 3 3 3 1 3 1
1 3 3 3 1 3 1
1 3 3 3 1 3 1
1 3 3 3 1 3 1
1 3 3 3 1 3 1
1 3 3 3 1 3 1
1 3 3 3 1 3 1
1 3 3 3 1 3 1
1 3 3 3 1 3 1
1 3 3 3 1 3 1
1 3 3 3 1 3 1
1 3 3 3 1 3 1
1 3 3 3 1 3 1
1 3 3 3 1 3 1
1 3 3 3 1 3 1
1 3 3 3 1 3 1
1 3 3 3 1 3 1
1 3 3 3 1 3 1
1 3 3 3 1 3 1
1 3 3 3 1 3 1
1 3 3 3 1 3 1
1 3 3 3 1 3 1
1 3 3 3 1 3 1
1 3 3 3 1 3 1
1 3 3 3 1 3 1
1 3 3 3 1 3 1
1 3 3 3 1 3 1
1 3 3 3 1 3 1
1 3 3 3 1 3 1
1 3 3 3 1 3 1
1 3 3 3 1 3 1
1 3 3 3 1 3 1
1 3 3 3 1 3 1
1 3 3 3 1 3 1
1 3 3 3 1 3 1
1 3 3 3 1 3 1
1 3 3 3 1 3 1
1 3 3 3 1 3 1
1 3 3 3 1 3 1
1 3 3 3 1 3 1
1 3 3 3 1 3 1
1 3 3 3 1 3 1
1 3 3 3 1 3 1
1 3 3 3 1 3 1
1 3 3 3 1 3 1
1 3 3 3 1 3 1
1 3 3 3 1 3 1
1 3 3 3 1 3 1
1 3 3 3 1 3 1
1 3 3 3 1 3 1
1 3 3 3 1 3 1
1 3 3 3 1 3 1
1 3 3 3 1 3 1
1 3 3 3 1 3 1
1 3 3 3 1 3 1
1 3 3 3 1 3 1
1 3 3 3 1 3 1
1 3 3 3 1 3 1
1 3 3 3 1 3 1
1 3 3 3 1 3 1
1 3 3 3 1 3 1
1 3 3 3 1 3 1
1 3 3 3 1 3 1
1 3 3 3 1 3 1
1 3 3 3 1 3 1
1 3 3 3 1 3 1
1 3 3 3 1 3 1
1 3 3 3 1 3 1
1 3 3 3 1 3 1
1 3 3 3 1 3 1
1 3 3 3 1 3 1
1 3 3 3 1 3 1
1 3 3 3 1 3 1
1 3 3 3 1 3 1
1 3 3 3 1 3 1
1 3 3 3 1 3 1
1 3 3 3 1 3 1
1 3 3 3 1 3 1
1 3 3 3 1 3 1
1 3 3 3 1 3 1
1 3 3 3 1 3 1
1 3 3 3 1 3 1
1 3 3 3 1 3 1
1 3 3 3 1 3 1
1 3 3 3 1 3 1
1 3 3 3 1 3 1
1 3 3 3 1 3 1
1 3 3 3 1 3 1
1 3 3 3 1 3 1
1 3 3 3 1 3 1
1 3 3 3 1 3 1
1 3 3 3 1 3 1
1 3 3 3 1 3 1
1 3 3 3 1 3 1
1 3 3 3 1 3 1
1 3 3 3 1 3 1
1 3 3 3 1 3 1
1 3 3 3 1 3 1
1 3 3 3 1 3 1
1 3 3 3 1 3 1
1 3 3 3 1 3 1
1 3 3 3 1 3 1
1 3 3 3 1 3 1
1 3 3 3 1 3 1
1 3 3 3 1 3 1
1 3 3 3 1 3 1
1 3 3 3 1 3 1
1 3 3 3 1 3 1
1 3 3 3 1 3 1
1 3 3 3 1 3 1
1 3 3 3 1 3 1
1 3 3 3 1 3 1
1 3 3 3 1 3 1
1 3 3 3 1 3 1
1 3 3 3 1 3 1
1 3 3 3 1 3 1
1 3 3 3 1 3 1
1 3 3 3 1 3 1
1 3 3 3 1 3 1
1 3 3 3 1 3 1
1 3 3 3 1 3 1
1 3 3 3 1 3 1
1 3 3 3 1 3 1
1 3 3 3 1 3 1
1 3 3 3 1 3 1
1 3 3 3 1 3 1
1 3 3 3 1 3 1
1 3 3 3 1 3 1
1 3 3 3 1 3 1
1 3 3 3 1 3 1
1 3 3 3 1 3 1
1 3 3 3 1 3 1
1 3 3 3 1 3 1
1 3 3 3 1 3 1
1 3 3 3 1 3 1
1 3 3 3 1 3 1
1 3 3 3 1 3 1
1 3 3 3 1 3 1
1 3 3 3 1 3 1
1 3 3 3 1 3 1
1 3 3 3 1 3 1
1 3 3 3 1 3 1
1 3 3 3 1 3 1
1 3 3 3 1 3 1
1 3 3 3 1 3 1
1 3 3 3 1 3 1
1 3 3 3 1 3 1
1 3 3 3 1 3 1
1 3 3 3 1 3 1
1 3 3 3 1 3 1
1 3 3 3 1 3 1
1 3 3 3 1 3 1
1 3 3 3 1 3 1
1 3 3 3 1 3 1
1 3 3 3 1 3 1
1 3 3 3 1 3 1
1 3 3 3 1 3 1
1 3 3 3 1 3 1
1 3 3 3 1 3 1
1 3 3 3 1 3 1
1 3 3 3 1 3 1
1 3 3 3 1 3 1
1 3 3 3 1 3 1
1 3 3 3 1 3 1
1 3 3 3 1 3 1
1 3 3 3 1 3 1
1 3 3 3 1 3 1
1 3 3 3 1 3 1
1 3 3 3 1 3 1
1 3 3 3 1 3 1
1 3 3 3 1 3 1
1 3 3 3 1 3 1
1 3 3 3 1 3 1
1 3 3 3 1 3 1
1 3 3 3 1 3 1
1 3 3 3 1 3 1
1 3 3 3 1 3 1
1 3 3 3 1 3 1
1 3 3 3 1 3 1
1 3 3 3 1 3 1
1 3 3 3 1 3 1
1 3 3 3 1 3 1
1 3 3 3 1 3 1
1 3 3 3 1 3 1
1 3 3 3 1 3 1
1 3 3 3 1 3 1
1 3 3 3 1 3 1
1 3 3 3 1 3 1
1 3 3 3 1 3 1
1 3 3 3 1 3 1
1 3 3 3 1 3 1
1 3 3 3 1 3 1
1 3 3 3 1 3 1
1 3 3 3 1 3 1
1 3 3 3 1 3 1
1 3 3 3 1 3 1
1 3 3 3 1 3 1
1 3 3 3 1 3 1
1 3 3 3 1 3 1
1 3 3 3 1 3 1
1 3 3 3 1 3 1
1 3 3 3 1 3 1
1 3 3 3 1 3 1
1 3 3 3 1 3 1
1 3 3 3 1 3 1
1 3 3 3 1 3 1
1 3 3 3 1 3 1
1 3 3 3 1 3 1
1 3 3 3 1 3 1
1 3 3 3 1 3 1
1 3 3 3 1 3 1
1 3 3 3 1 3 1
1 3 3 3 1 3 1
1 3 3 3 1 3 1
1 3 3 3 1 3 1
1 3 3 3 1 3 1
1 3 3 3 1 3 1
1 3 3 3 1 3 1
1 3 3 3 1 3 1
1 3 3 3 1 3 1
1 3 3 3 1 3 1
1 3 3 3 1 3 1
1 3 3 3 1 3 1
1 3 3 3 1 3 1
1 3 3 3 1 3 1
1 3 3 3 1 3 1
1 3 3 3 1 3 1
1 3 3 3 1 3 1
1 3 3 3 1 3 1
1 3 3 3 1 3 1
1 3 3 3 1 3 1
1 3 3 3 1 3 1
1 3 3 3 1 3 1
1 3 3 3 1 3 1
1 3 3 3 1 3 1
1 3 3 3 1 3 1
1 3 3 3 1 3 1
1 3 3 3 1 3 1
1 3 3 3 1 3 1
1 3 3 3 1 3 1
1 3 3 3 1 3 1
1 3 3 3 1 3 1
1 3 3 3 1 3 1
1 3 3 3 1 3 1
1 3 3 3 1 3 1
1 3 3 3 1 3 1
1 3 3 3 1 3 1
1 3 3 3 1 3 1
1 3 3 3 1 3 1
1 3 3 3 1 3 1
1 3 3 3 1 3 1
1 3 3 3 1 3 1
1 3 3 3 1 3 1
1 3 3 3 1 3 1
1 3 3 3 1 3 1
1 3 3 3 1 3 1
1 3 3 3 1 3 1
1 3 3 3 1 3 1
1 3 3 3 1 3 1
1 3 3 3 1 3 1
1 3 3 3 1 3 1
1 3 3 3 1 3 1
1 3 3 3 1 3 1
1 3 3 3 1 3 1
1 3 3 3 1 3 1
1 3 3 3 1 3 1
1 3 3 3 1 3 1
1 3 3 3 1 3 1
1 3 3 3 1 3 1
1 3 3 3 1 3 1
1 3 3 3 1 3 1
1 3 3 3 1 3 1
1 3 3 3 1 3 1
1 3 3 3 1 3 1
1 3 3 3 1 3 1
1 3 3 3 1 3 1
1 3 3 3 1 3 1
1 3 3 3 1 3 1
1 3 3 3 1 3 1
1 3 3 3 1 3 1
1 3 3 3 1 3 1
1 3 3 3 1 3 1
1 3 3 3 1 3 1
1 3 3 3 1 3 1
1 3 3 3 1 3 1
1 3 3 3 1 3 1
1 3 3 3 1 3 1
1 3 3 3 1 3 1
1 3 3 3 1 3 1
1 3 3 3 1 3 1
1 3 3 3 1 3 1
1 3 3 3 1 3 1
1 3 3 3 1 3 1
1 3 3 3 1 3 1
1 3 3 3 1 3 1
1 3 3 3 1 3 1
1 3 3 3 1 3 1
1 3 3 3 1 3 1
1 3 3 3 1 3 1
1 3 3 3 1 3 1
1 3 3 3 1 3 1
1 3 3 3 1 3 1
1 3 3 3 1 3 1
1 3 3 3 1 3 1
1 3 3 3 1 3 1
1 3 3 3 1 3 1
1 3 3 3 1 3 1
1 3 3 3 1 3 1
1 3 3 3 1 3 1
1 3 3 3 1 3 1
1 3 3 3 1 3 1
1 3 3 3 1 3 1
1 3 3 3 1 3 1
1 3 3 3 1 3 1
1 3 3 3 1 3 1
1 3 3 3 1 3 1
1 3 3 3 1 3 1
1 3 3 3 1 3 1
1 3 3 3 1 3 1
1 3 3 3 1 3 1
1 3 3 3 1 3 1
1 3 3 3 1 3 1
1 3 3 3 1 3 1
1 3 3 3 1 3 1
1 3 3 3 1 3 1
1 3 3 3 1 3 1
1 3 3 3 1 3 1
1 3 3 3 1 3 1
1 3 3 3 1 3 1
1 3 3 3 1 3 1
1 3 3 3 1 3 1
1 3 3 3 1 3 1
1 3 3 3 1 3 1
1 3 3 3 1 3 1
1 3 3 3 1 3 1
1 3 3 3 1 3 1
1 3 3 3 1 3 1
1 3 3 3 1 3 1
1 3 3 3 1 3 1
1 3 3 3 1 3 1
1 3 3 3 1 3 1
1 3 3 3 1 3 1
1 3 3 3 1 3 1
1 3 3 3 1 3 1
1 3 3 3 1 3 1
1 3 3 3 1 3 1
1 3 3 3 1 3 1
1 3 3 3 1 3 1
1 3 3 3 1 3 1
1 3 3 3 1 3 1
1 3 3 3 1 3 1
1 3 3 3 1 3 1
1 3 3 3 1 3 1
1 3 3 3 1 3 1
1 3 3 3 1 3 1
1 3 3 3 1 3 1
1 3 3 3 1 3 1
1 3 3 3 1 3 1
1 3 3 3 1 3 1
1 3 3 3 1 3 1
1 3 3 3 1 3 1
1 3 3 3 1 3 1
1 3 3 3 1 3 1
1 3 3 3 1 3 1
1 3 3 3 1 3 1
1 3 3 3 1 3 1
1 3 3 3 1 3 1
1 3 3 3 1 3 1
1 3 3 3 1 3 1
1 3 3 3 1 3 1
1 3 3 3 1 3 1
1 3 3 3 1 3 1
1 3 3 3 1 3 1
1 3 3 3 1 3 1
1 3 3 3 1 3 1
1 3 3 3 1 3 1
1 3 3 3 1 3 1
1 3 3 3 1 3 1
1 3 3 3 1 3 1
1 3 3 3 1 3 1
1 3 3 3 1 3 1
1 3 3 3 1 3 1
1 3 3 3 1 3 1
1 3 3 3 1 3 1
1 3 3 3 1 3 1
1 3 3 3 1 3 1
1 3 3 3 1 3 1
1 3 3 3 1 3 1
1 3 3 3 1 3 1
1 3 3 3 1 3 1
1 3 3 3 1 3 1
1 3 3 3 1 3 1
1 3 3 3 1 3 1
1 3 3 3 1 3 1
1 3 3 3 1 3 1
1 3 3 3 1 3 1
1 3 3 3 1 3 1
1 3 3 3 1 3 1
1 3 3 3 1 3 1
1 3 3 3 1 3 1
1 3 3 3 1 3 1
1 3 3 3 1 3 1
1 3 3 3 1 3 1
1 3 3 3 1 3 1
1 3 3 3 1 3 1
1 3 3 3 1 3 1
1 3 3 3 1 3 1
1 3 3 3 1 3 1
1 3 3 3 1 3 1
1 3 3 3 1 3 1
1 3 3 3 1 3 1
1 3 3 3 1 3 1
1 3 3 3 1 3 1
1 3 3 3 1 3 1
1 3 3 3 1 3 1
1 3 3 3 1 3 1
1 3 3 3 1 3 1
1 3 3 3 1 3 1
1 3 3 3 1 3 1
1 3 3 3 1 3 1
1 3 3 3 1 3 1
1 3 3 3 1 3 1
1 3 3 3 1 3 1
1 3 3 3 1 3 1
1 3 3 3 1 3 1
1 3 3 3 1 3 1
1 3 3 3 1 3 1
1 3 3 3 1 3 1
1 3 3 3 1 3 1
1 3 3 3 1 3 1
1 3 3 3 1 3 1
1 3 3 3 1 3 1
1 3 3 3 1 3 1
1 3 3 3 1 3 1
1 3 3 3 1 3 1
1 3 3 3 1 3 1
1 3 3 3 1 3 1
1 3 3 3 1 3 1
1 3 3 3 1 3 1
1 3 3 3 1 3 1
1 3 3 3 1 3 1
1 3 3 3 1 3 1
1 3 3 3 1 3 1
1 3 3 3 1 3 1
1 3 3 3 1 3 1
1 3 3 3 1 3 1
1 3 3 3 1 3 1
1 3 3 3 1 3 1
1 3 3 3 1 3 1
1 3 3 3 1 3 1
1 3 3 3 1 3 1
1 3 3 3 1 3 1
1 3 3 3 1 3 1
1 3 3 3 1 3 1
1 3 3 3 1 3 1
1 3 3 3 1 3 1
1 3 3 3 1 3 1
1 3 3 3 1 3 1
1 3 3 3 1 3 1
1 3 3 3 1 3 1
1 3 3 3 1 3 1
1 3 3 3 1 3 1
1 3 3 3 1 3 1
1 3 3 3 1 3 1
1 3 3 3 1 3 1
1 3 3 3 1 3 1
1 3 3 3 1 3 1
1 3 3 3 1 3 1
1 3 3 3 1 3 1
1 3 3 3 1 3 1
1 3 3 3 1 3 1
1 3 3 3 1 3 1
1 3 3 3 1 3 1
1 3 3 3 1 3 1
1 3 3 3 1 3 1
1 3 3 3 1 3 1
1 3 3 3 1 3 1
1 3 3 3 1 3 1
1 3 3 3 1 3 1
1 3 3 3 1 3 1
1 3 3 3 1 3 1
1 3 3 3 1 3 1
1 3 3 3 1 3 1
1 3 3 3 1 3 1
1 3 3 3 1 3 1
1 3 3 3 1 3 1
1 3 3 3 1 3 1
1 3 3 3 1 3 1
1 3 3 3 1 3 1
1 3 3 3 1 3 1
1 3 3 3 1 3 1
1 3 3 3 1 3 1
1 3 3 3 1 3 1
1 3 3 3 1 3 1
1 3 3 3 1 3 1
1 3 3 3 1 3 1
1 3 3 3 1 3 1
1 3 3 3 1 3 1
1 3 3 3 1 3 1
1 3 3 3 1 3 1
1 3 3 3 1 3 1
1 3 3 3 1 3 1
1 3 3 3 1 3 1
1 3 3 3 1 3 1
1 3 3 3 1 3 1
1 3 3 3 1 3 1
1 3 3 3 1 3 1
1 3 3 3 1 3 1
1 3 3 3 1 3 1
1 3 3 3 1 3 1
1 3 3 3 1 3 1
1 3 3 3 1 3 1
1 3 3 3 1 3 1
1 3 3 3 1 3 1
1 3 3 3 1 3 1
1 3 3 3 1 3 1
1 3 3 3 1 3 1
1 3 3 3 1 3 1
1 3 3 3 1 3 1
1 3 3 3 1 3 1
1 3 3 3 1 3 1
1 3 3 3 1 3 1
1 3 3 3 1 3 1
1 3 3 3 1 3 1
1 3 3 3 1 3 1
1 3 3 3 1 3 1
1 3 3 3 1 3 1
1 3 3 3 1 3 1
1 3 3 3 1 3 1
1 3 3 3 1 3 1
1 3 3 3 1 3 1
1 3 3 3 1 3 1
1 3 3 3 1 3 1
1 3 3 3 1 3 1
1 3 3 3 1 3 1
1 3 3 3 1 3 1
1 3 3 3 1 3 1
1 3 3 3 1 3 1
1 3 3 3 1 3 1
1 3 3 3 1 3 1
1 3 3 3 1 3 1
1 3 3 3 1 3 1
1 3 3 3 1 3 1
1 3 3 3 1 3 1
1 3 3 3 1 3 1
1 3 3 3 1 3 1
1 3 3 3 1 3 1
1 3 3 3 1 3 1
1 3 3 3 1 3 1
1 3 3 3 1 3 1
1 3 3 3 1 3 1
1 3 3 3 1 3 1
1 3 3 3 1 3 1
1 3 3 3 1 3 1
1 3 3 3 1 3 1
1 3 3 3 1 3 1
1 3 3 3 1 3 1
1 3 3 3 1 3 1
1 3 3 3 1 3 1
1 3 3 3 1 3 1
1 3 3 3 1 3 1
1 3 3 3 1 3 1
1 3 3 3 1 3 1
1 3 3 3 1 3 1
1 3 3 3 1 3 1
1 3 3 3 1 3 1
1 3 3 3 1 3 1
1 3 3 3 1 3 1
1 3 3 3 1 3 1
1 3 3 3 1 3 1
1 3 3 3 1 3 1
1 3 3 3 1 3 1
1 3 3 3 1 3 1
1 3 3 3 1 3 1
1 3 3 3 1 3 1
1 3 3 3 1 3 1
1 3 3 3 1 3 1
1 3 3 3 1 3 1
1 3 3 3 1 3 1
1 3 3 3 1 3 1
1 3 3 3 1 3 1
1 3 3 3 1 3 1
1 3 3 3 1 3 1
1 3 3 3 1 3 1
1 3 3 3 1 3 1
1 3 3 3 1 3 1
1 3 3 3 1 3 1
1 3 3 3 1 3 1
1 3 3 3 1 3 1
1 3 3 3 1 3 1
1 3 3 3 1 3 1
1 3 3 3 1 3 1
1 3 3 3 1 3 1
1 3 3 3 1 3 1
1 3 3 3 1 3 1
1 3 3 3 1 3 1
1 3 3 3 1 3 1
1 3 3 3 1 3 1
1 3 3 3 1 3 1
1 3 3 3 1 3 1
1 3 3 3 1 3 1
1 3 3 3 1 3 1
1 3 3 3 1 3 1
1 3 3 3 1 3 1
1 3 3 3 1 3 1
1 3 3 3 1 3 1
1 3 3 3 1 3 1
1 3 3 3 1 3 1
1 3 3 3 1 3 1
1 3 3 3 1 3 1
1 3 3 3 1 3 1
1 3 3 3 1 3 1
1 3 3 3 1 3 1
1 3 3 3 1 3 1
1 3 3 3 1 3 1
1 3 3 3 1 3 1
1 3 3 3 1 3 1
1 3 3 3 1 3 1
1 3 3 3 1 3 1
1 3 3 3 1 3 1
1 3 3 3 1 3 1
1 3 3 3 1 3 1
1 3 3 3 1 3 1
1 3 3 3 1 3 1
1 3 3 3 1 3 1
1 3 3 3 1 3 1
1 3 3 3 1 3 1
1 3 3 3 1 3 1
1 3 3 3 1 3 1
1 3 3 3 1 3 1
1 3 3 3 1 3 1
1 3 3 3 1 3 1
1 3 3 3 1 3 1
1 3 3 3 1 3 1
1 3 3 3 1 3 1
1 3 3 3 1 3 1
1 3 3 3 1 3 1
1 3 3 3 1 3 1
1 3 3 3 1 3 1
1 3 3 3 1 3 1
1 3 3 3 1 3 1
1 3 3 3 1 3 1
1 3 3 3 1 3 1
1 3 3 3 1 3 1
1 3 3 3 1 3 1
1 3 3 3 1 3 1
1 3 3 3 1 3 1
1 3 3 3 1 3 1
1 3 3 3 1 3 1
1 3 3 3 1 3 1
1 3 3 3 1 3 1
1 3 3 3 1 3 1
1 3 3 3 1 3 1
1 3 3 3 1 3 1
1 3 3 3 1 3 1
1 3 3 3 1 3 1
1 3 3 3 1 3 1
1 3 3 3 1 3 1
1 3 3 3 1 3 1
1 3 3 3 1 3 1
1 3 3 3 1 3 1
1 3 3 3 1 3 1
1 3 3 3 1 3 1
1 3 3 3 1 3 1
1 3 3 3 1 3 1
1 3 3 3 1 3 1
1 3 3 3 1 3 1
1 3 3 3 1 3 1
1 3 3 3 1 3 1
1 3 3 3 1 3 1
1 3 3 3 1 3 1
1 3 3 3 1 3 1
1 3 3 3 1 3 1
1 3 3 3 1 3 1
1 3 3 3 1 3 1
1 3 3 3 1 3 1
1 3 3 3 1 3 1
1 3 3 3 1 3 1
1 3 3 3 1 3 1
1 3 3 3 1 3 1
1 3 3 3 1 3 1
1 3 3 3 1 3 1
1 3 3 3 1 3 1
1 3 3 3 1 3 1
1 3 3 3 1 3 1
1 3 3 3 1 3 1
1 3 3 3 1 3 1
1 3 3 3 1 3 1
1 3 3 3 1 3 1
1 3 3 3 1 3 1
1 3 3 3 1 3 1
1 3 3 3 1 3 1
1 3 3 3 1 3 1
1 3 3 3 1 3 1
1 3 3 3 1 3 1
1 3 3 3 1 3 1
1 3 3 3 1 3 1
1 3 3 3 1 3 1
1 3 3 3 1 3 1
1 3 3 3 1 3 1
1 3 3 3 1 3 1
1 3 3 3 1 3 1
1 3 3 3 1 3 1
1 3 3 3 1 3 1
1 3 3 3 1 3 1
1 3 3 3 1 3 1
1 3 3 3 1 3 1
1 3 3 3 1 3 1
1 3 3 3 1 3 1
1 3 3 3 1 3 1
1 3 3 3 1 3 1
1 3 3 3 1 3 1
1 3 3 3 1 3 1
1 3 3 3 1 3 1
1 3 3 3 1 3 1
1 3 3 3 1 3 1
1 3 3 3 1 3 1
1 3 3 3 1 3 1
1 3 3 3 1 3 1
1 3 3 3 1 3 1
1 3 3 3 1 3 1
1 3 3 3 1 3 1
1 3 3 3 1 3 1
1 3 3 3 1 3 1
1 3 3 3 1 3 1
1 3 3 3 1 3 1
1 3 3 3 1 3 1
1 3 3 3 1 3 1
1 3 3 3 1 3 1
1 3 3 3 1 3 1
1 3 3 3 1 3 1
1 3 3 3 1 3 1
1 3 3 3 1 3 1
1 3 3 3 1 3 1
1 3 3 3 1 3 1
1 3 3 3 1 3 1
1 3 3 3 1 3 1
1 3 3 3 1 3 1
1 3 3 3 1 3 1
1 3 3 3 1 3 1
1 3 3 3 1 3 1
1 3 3 3 1 3 1
1 3 3 3 1 3 1
1 3 3 3 1 3 1
1 3 3 3 1 3 1
1 3 3 3 1 3 1
1 3 3 3 1 3 1
1 3 3 3 1 3 1
1 3 3 3 1 3 1
1 3 3 3 1 3 1
1 3 3 3 1 3 1
1 3 3 3 1 3 1
1 3 3 3 1 3 1
1 3 3 3 1 3 1
1 3 3 3 1 3 1
1 3 3 3 1 3 1
1 3 3 3 1 3 1
1 3 3 3 1 3 1
1 3 3 3 1 3 1
1 3 3 3 1 3 1
1 3 3 3 1 3 1
1 3 3 3 1 3 1
1 3 3 3 1 3 1
1 3 3 3 1 3 1
1 3 3 3 1 3 1
1 3 3 3 1 3 1
1 3 3 3 1 3 1
1 3 3 3 1 3 1
1 3 3 3 1 3 1
1 3 3 3 1 3 1
1 3 3 3 1 3 1
1 3 3 3 1 3 1
1 3 3 3 1 3 1
1 3 3 3 1 3 1
1 3 3 3 1 3 1
1 3 3 3 1 3 1
1 3 3 3 1 3 1
1 3 3 3 1 3 1
1 3 3 3 1 3 1
1 3 3 3 1 3 1
1 3 3 3 1 3 1
1 3 3 3 1 3 1
1 3 3 3 1 3 1
1 3 3 3 1 3 1
1 3 3 3 1 3 1
1 3 3 3 1 3 1
1 3 3 3 1 3 1
1 3 3 3 1 3 1
1 3 3 3 1 3 1
1 3 3 3 1 3 1
1 3 3 3 1 3 1
1 3 3 3 1 3 1
1 3 3 3 1 3 1
1 3 3 3 1 3 1
1 3 3 3 1 3 1
1 3 3 3 1 3 1
1 3 3 3 1 3 1
1 3 3 3 1 3 1
1 3 3 3 1 3 1
1 3 3 3 1 3 1
1 3 3 3 1 3 1
1 3 3 3 1 3 1
1 3 3 3 1 3 1
1 3 3 3 1 3 1
1 3 3 3 1 3 1
1 3 3 3 1 3 1
1 3 3 3 1 3 1
1 3 3 3 1 3 1
1 3 3 3 1 3 1
1 3 3 3 1 3 1
1 3 3 3 1 3 1
1 3 3 3 1 3 1
1 3 3 3 1 3 1
1 3 3 3 1 3 1
1 3 3 3 1 3 1
1 3 3 3 1 3 1
1 3 3 3 1 3 1
1 3 3 3 1 3 1
1 3 3 3 1 3 1
1 3 3 3 1 3 1
1 3 3 3 1 3 1
1 3 3 3 1 3 1
1 3 3 3 1 3 1
1 3 3 3 1 3 1
1 3 3 3 1 3 1
1 3 3 3 1 3 1
1 3 3 3 1 3 1
1 3 3 3 1 3 1
1 3 3 3 1 3 1
1 3 3 3 1 3 1
1 3 3 3 1 3 1
1 3 3 3 1 3 1
1 3 3 3 1 3 1
1 3 3 3 1 3 1
1 3 3 3 1 3 1
1 3 3 3 1 3 1
1 3 3 3 1 3 1
1 3 3 3 1 3 1
1 3 3 3 1 3 1
1 3 3 3 1 3 1
1 3 3 3 1 3 1
1 3 3 3 1 3 1
1 3 3 3 1 3 1
1 3 3 3 1 3 1
1 3 3 3 1 3 1
1 3 3 3 1 3 1
1 3 3 3 1 3 1
1 3 3 3 1 3 1
1 3 3 3 1 3 1
1 3 3 3 1 3 1
1 3 3 3 1 3 1
1 3 3 3 1 3 1
1 3 3 3 1 3 1
1 3 3 3 1 3 1
1 3 3 3 1 3 1
1 3 3 3 1 3 1
1 3 3 3 1 3 1
1 3 3 3 1 3 1
1 3 3 3 1 3 1
1 3 3 3 1 3 1
1 3 3 3 1 3 1
1 3 3 3 1 3 1
1 3 3 3 1 3 1
1 3 3 3 1 3 1
1 3 3 3 1 3 1
1 3 3 3 1 3 1
1 3 3 3 1 3 1
1 3 3 3 1 3 1
1 3 3 3 1 3 1
1 3 3 3 1 3 1
1 3 3 3 1 3 1
1 3 3 3 1 3 1
1 3 3 3 1 3 1
1 3 3 3 1 3 1
1 3 3 3 1 3 1
1 3 3 3 1 3 1
1 3 3 3 1 3 1
1 3 3 3 1 3 1
1 3 3 3 1 3 1
1 3 3 3 1 3 1
1 3 3 3 1 3 1
1 3 3 3 1 3 1
1 3 3 3 1 3 1
1 3 3 3 1 3 1
1 3 3 3 1 3 1
1 3 3 3 1 3 1
1 3 3 3 1 3 1
1 3 3 3 1 3 1
1 3 3 3 1 3 1
1 3 3 3 1 3 1
1 3 3 3 1 3 1
1 3 3 3 1 3 1
1 3 3 3 1 3 1
1 3 3 3 1 3 1
1 3 3 3 1 3 1
1 3 3 3 1 3 1
1 3 3 3 1 3 1
1 3 3 3 1 3 1
1 3 3 3 1 3 1
1 3 3 3 1 3 1
1 3 3 3 1 3 1
1 3 3 3 1 3 1
1 3 3 3 1 3 1
1 3 3 3 1 3 1
1 3 3 3 1 3 1
1 3 3 3 1 3 1
1 3 3 3 1 3 1
1 3 3 3 1 3 1
1 3 3 3 1 3 1
1 3 3 3 1 3 1
1 3 3 3 1 3 1
1 3 3 3 1 3 1
1 3 3 3 1 3 1
1 3 3 3 1 3 1
1 3 3 3 1 3 1
1 3 3 3 1 3 1
1 3 3 3 1 3 1
1 3 3 3 1 3 1
1 3 3 3 1 3 1
1 3 3 3 1 3 1
1 3 3 3 1 3 1
1 3 3 3 1 3 1
1 3 3 3 1 3 1
1 3 3 3 1 3 1
1 3 3 3 1 3 1
1 3 3 3 1 3 1
1 3 3 3 1 3 1
1 3 3 3 1 3 1
1 3 3 3 1 3 1
1 3 3 3 1 3 1
1 3 3 3 1 3 1
1 3 3 3 1 3 1
1 3 3 3 1 3 1
1 3 3 3 1 3 1
1 3 3 3 1 3 1
1 3 3 3 1 3 1
1 3 3 3 1 3 1
1 3 3 3 1 3 1
1 3 3 3 1 3 1
1 3 3 3 1 3 1
1 3 3 3 1 3 1
1 3 3 3 1 3 1
1 3 3 3 1 3 1
1 3 3 3 1 3 1
1 3 3 3 1 3 1
1 3 3 3 1 3 1
1 3 3 3 1 3 1
1 3 3 3 1 3 1
1 3 3 3 1 3 1
1 3 3 3 1 3 1
1 3 3 3 1 3 1
1 3 3 3 1 3 1
1 3 3 3 1 3 1
1 3 3 3 1 3 1
1 3 3 3 1 3 1
1 3 3 3 1 3 1
1 3 3 3 1 3 1
1 3 3 3 1 3 1
1 3 3 3 1 3 1
1 3 3 3 1 3 1
1 3 3 3 1 3 1
1 3 3 3 1 3 1
1 3 3 3 1 3 1
1 3 3 3 1 3 1
1 3 3 3 1 3 1
1 3 3 3 1 3 1
1 3 3 3 1 3 1
1 3 3 3 1 3 1
1 3 3 3 1 3 1
1 3 3 3 1 3 1
1 3 3 3 1 3 1
1 3 3 3 1 3 1
1 3 3 3 1 3 1
1 3 3 3 1 3 1
1 3 3 3 1 3 1
1 3 3 3 1 3 1
1 3 3 3 1 3 1
1 3 3 3 1 3 1
1 3 3 3 1 3 1
1 3 3 3 1 3 1
1 3 3 3 1 3 1
1 3 3 3 1 3 1
1 3 3 3 1 3 1
1 3 3 3 1 3 1
1 3 3 3 1 3 1
1 3 3 3 1 3 1
1 3 3 3 1 3 1
1 3 3 3 1 3 1
1 3 3 3 1 3 1
1 3 3 3 1 3 1
1 3 3 3 1 3 1
1 3 3 3 1 3 1
1 3 3 3 1 3 1
1 3 3 3 1 3 1
1 3 3 3 1 3 1
1 3 3 3 1 3 1
1 3 3 3 1 3 1
1 3 3 3 1 3 1
1 3 3 3 1 3 1
1 3 3 3 1 3 1
1 3 3 3 1 3 1
1 3 3 3 1 3 1
1 3 3 3 1 3 1
1 3 3 3 1 3 1
1 3 3 3 1 3 1
1 3 3 3 1 3 1
1 3 3 3 1 3 1
1 3 3 3 1 3 1
1 3 3 3 1 3 1
1 3 3 3 1 3 1
1 3 3 3 1 3 1
1 3 3 3 1 3 1
1 3 3 3 1 3 1
1 3 3 3 1 3 1
1 3 3 3 1 3 1
1 3 3 3 1 3 1
1 3 3 3 1 3 1
1 3 3 3 1 3 1
1 3 3 3 1 3 1
1 3 3 3 1 3 1
1 3 3 3 1 3 1
1 3 3 3 1 3 1
1 3 3 3 1 3 1
1 3 3 3 1 3 1
1 3 3 3 1 3 1
1 3 3 3 1 3 1
1 3 3 3 1 3 1
1 3 3 3 1 3 1
1 3 3 3 1 3 1
1 3 3 3 1 3 1
1 3 3 3 1 3 1
1 3 3 3 1 3 1
1 3 3 3 1 3 1
1 3 3 3 1 3 1
1 3 3 3 1 3 1
1 3 3 3 1 3 1
1 3 3 3 1 3 1
1 3 3 3 1 3 1
1 3 3 3 1 3 1
1 3 3 3 1 3 1
1 3 3 3 1 3 1
1 3 3 3 1 3 1
1 3 3 3 1 3 1
1 3 3 3 1 3 1
1 3 3 3 1 3 1
1 3 3 3 1 3 1
1 3 3 3 1 3 1
1 3 3 3 1 3 1
1 3 3 3 1 3 1
1 3 3 3 1 3 1
1 3 3 3 1 3 1
1 3 3 3 1 3 1
1 3 3 3 1 3 1
1 3 3 3 1 3 1
1 3 3 3 1 3 1
1 3 3 3 1 3 1
1 3 3 3 1 3 1
1 3 3 3 1 3 1
1 3 3 3 1 3 1
1 3 3 3 1 3 1
1 3 3 3 1 3 1
1 3 3 3 1 3 1
1 3 3 3 1 3 1
1 3 3 3 1 3 1
1 3 3 3 1 3 1
1 3 3 3 1 3 1
1 3 3 3 1 3 1
1 3 3 3 1 3 1
1 3 3 3 1 3 1
1 3 3 3 1 3 1
1 3 3 3 1 3 1
1 3 3 3 1 3 1
1 3 3 3 1 3 1
1 3 3 3 1 3 1
1 3 3 3 1 3 1
1 3 3 3 1 3 1
1 3 3 3 1 3 1
1 3 3 3 1 3 1
1 3 3 3 1 3 1
1 3 3 3 1 3 1
1 3 3 3 1 3 1
1 3 3 3 1 3 1
1 3 3 3 1 3 1
1 3 3 3 1 3 1
1 3 3 3 1 3 1
1 3 3 3 1 3 1
1 3 3 3 1 3 1
1 3 3 3 1 3 1
1 3 3 3 1 3 1
1 3 3 3 1 3 1
1 3 3 3 1 3 1
1 3 3 3 1 3 1
1 3 3 3 1 3 1
1 3 3 3 1 3 1
1 3 3 3 1 3 1
1 3 3 3 1 3 1
1 3 3 3 1 3 1
1 3 3 3 1 3 1
1 3 3 3 1 3 1
1 3 3 3 1 3 1
1 3 3 3 1 3 1
1 3 3 3 1 3 1
1 3 3 3 1 3 1
1 3 3 3 1 3 1
1 3 3 3 1 3 1
1 3 3 3 1 3 1
1 3 3 3 1 3 1
1 3 3 3 1 3 1
1 3 3 3 1 3 1
1 3 3 3 1 3 1
1 3 3 3 1 3 1
1 3 3 3 1 3 1
1 3 3 3 1 3 1
1 3 3 3 1 3 1
1 3 3 3 1 3 1
1 3 3 3 1 3 1
1 3 3 3 1 3 1
1 3 3 3 1 3 1
1 3 3 3 1 3 1
1 3 3 3 1 3 1
1 3 3 3 1 3 1
1 3 3 3 1 3 1
1 3 3 3 1 3 1
1 3 3 3 1 3 1
1 3 3 3 1 3 1
1 3 3 3 1 3 1
1 3 3 3 1 3 1
1 3 3 3 1 3 1
1 3 3 3 1 3 1
1 3 3 3 1 3 1
1 3 3 3 1 3 1
1 3 3 3 1 3 1
1 3 3 3 1 3 1
1 3 3 3 1 3 1
1 3 3 3 1 3 1
1 3 3 3 1 3 1
1 3 3 3 1 3 1
1 3 3 3 1 3 1
1 3 3 3 1 3 1
1 3 3 3 1 3 1
1 3 3 3 1 3 1
1 3 3 3 1 3 1
1 3 3 3 1 3 1
1 3 3 3 1 3 1
1 3 3 3 1 3 1
1 3 3 3 1 3 1
1 3 3 3 1 3 1
1 3 3 3 1 3 1
1 3 3 3 1 3 1
1 3 3 3 1 3 1
1 3 3 3 1 3 1
1 3 3 3 1 3 1
1 3 3 3 1 3 1
1 3 3 3 1 3 1
1 3 3 3 1 3 1
1 3 3 3 1 3 1
1 3 3 3 1 3 1
1 3 3 3 1 3 1
1 3 3 3 1 3 1
1 3 3 3 1 3 1
1 3 3 3 1 3 1
1 3 3 3 1 3 1
1 3 3 3 1 3 1
1 3 3 3 1 3 1
1 3 3 3 1 3 1
1 3 3 3 1 3 1
1 3 3 3 1 3 1
1 3 3 3 1 3 1
1 3 3 3 1 3 1
1 3 3 3 1 3 1
1 3 3 3 1 3 1
1 3 3 3 1 3 1
1 3 3 3 1 3 1
1 3 3 3 1 3 1
1 3 3 3 1 3 1
1 3 3 3 1 3 1
1 3 3 3 1 3 1
1 3 3 3 1 3 1
1 3 3 3 1 3 1
1 3 3 3 1 3 1
1 3 3 3 1 3 1
1 3 3 3 1 3 1
1 3 3 3 1 3 1
1 3 3 3 1 3 1
1 3 3 3 1 3 1
1 3 3 3 1 3 1
1 3 3 3 1 3 1
1 3 3 3 1 3 1
1 3 3 3 1 3 1
1 3 3 3 1 3 1
1 3 3 3 1 3 1
1 3 3 3 1 3 1
1 3 3 3 1 3 1
1 3 3 3 1 3 1
1 3 3 3 1 3 1
1 3 3 3 1 3 1
1 3 3 3 1 3 1
1 3 3 3 1 3 1
1 3 3 3 1 3 1
1 3 3 3 1 3 1
1 3 3 3 1 3 1
1 3 3 3 1 3 1
1 3 3 3 1 3 1
1 3 3 3 1 3 1
1 3 3 3 1 3 1
1 3 3 3 1 3 1
1 3 3 3 1 3 1
1 3 3 3 1 3 1
1 3 3 3 1 3 1
1 3 3 3 1 3 1
1 3 3 3 1 3 1
1 3 3 3 1 3 1
1 3 3 3 1 3 1
1 3 3 3 1 3 1
1 3 3 3 1 3 1
1 3 3 3 1 3 1
1 3 3 3 1 3 1
1 3 3 3 1 3 1
1 3 3 3 1 3 1
1 3 3 3 1 3 1
1 3 3 3 1 3 1
1 3 3 3 1 3 1
1 3 3 3 1 3 1
1 3 3 3 1 3 1
1 3 3 3 1 3 1
1 3 3 3 1 3 1
1 3 3 3 1 3 1
1 3 3 3 1 3 1
1 3 3 3 1 3 1
1 3 3 3 1 3 1
1 3 3 3 1 3 1
1 3 3 3 1 3 1
1 3 3 3 1 3 1
1 3 3 3 1 3 1
1 3 3 3 1 3 1
1 3 3 3 1 3 1
1 3 3 3 1 3 1
1 3 3 3 1 3 1
1 3 3 3 1 3 1
1 3 3 3 1 3 1
1 3 3 3 1 3 1
1 3 3 3 1 3 1
1 3 3 3 1 3 1
1 3 3 3 1 3 1
1 3 3 3 1 3 1
1 3 3 3 1 3 1
1 3 3 3 1 3 1
1 3 3 3 1 3 1
1 3 3 3 1 3 1
1 3 3 3 1 3 1
1 3 3 3 1 3 1
1 3 3 3 1 3 1
1 3 3 3 1 3 1
1 3 3 3 1 3 1
1 3 3 3 1 3 1
1 3 3 3 1 3 1
1 3 3 3 1 3 1
1 3 3 3 1 3 1
1 3 3 3 1 3 1
1 3 3 3 1 3 1
1 3 3 3 1 3 1
1 3 3 3 1 3 1
1 3 3 3 1 3 1
1 3 3 3 1 3 1
1 3 3 3 1 3 1
1 3 3 3 1 3 1
1 3 3 3 1 3 1
1 3 3 3 1 3 1
1 3 3 3 1 3 1
1 3 3 3 1 3 1
1 3 3 3 1 3 1
1 3 3 3 1 3 1
1 3 3 3 1 3 1
1 3 3 3 1 3 1
1 3 3 3 1 3 1
1 3 3 3 1 3 1
1 3 3 3 1 3 1
1 3 3 3 1 3 1
1 3 3 3 1 3 1
1 3 3 3 1 3 1
1 3 3 3 1 3 1
1 3 3 3 1 3 1
1 3 3 3 1 3 1
1 3 3 3 1 3 1
1 3 3 3 1 3 1
1 3 3 3 1 3 1
1 3 3 3 1 3 1
1 3 3 3 1 3 1
1 3 3 3 1 3 1
1 3 3 3 1 3 1
1 3 3 3 1 3 1
1 3 3 3 1 3 1
1 3 3 3 1 3 1
1 3 3 3 1 3 1
1 3 3 3 1 3 1
1 3 3 3 1 3 1
1 3 3 3 1 3 1
1 3 3 3 1 3 1
1 3 3 3 1 3 1
1 3 3 3 1 3 1
1 3 3 3 1 3 1
1 3 3 3 1 3 1
1 3 3 3 1 3 1
1 3 3 3 1 3 1
1 3 3 3 1 3 1
1 3 3 3 1 3 1
1 3 3 3 1 3 1
1 3 3 3 1 3 1
1 3 3 3 1 3 1
1 3 3 3 1 3 1
1 3 3 3 1 3 1
1 3 3 3 1 3 1
1 3 3 3 1 3 1
1 3 3 3 1 3 1
1 3 3 3 1 3 1
1 3 3 3 1 3 1
1 3 3 3 1 3 1
1 3 3 3 1 3 1
1 3 3 3 1 3 1
1 3 3 3 1 3 1
1 3 3 3 1 3 1
1 3 3 3 1 3 1
1 3 3 3 1 3 1
1 3 3 3 1 3 1
1 3 3 3 1 3 1
1 3 3 3 1 3 1
1 3 3 3 1 3 1
1 3 3 3 1 3 1
1 3 3 3 1 3 1
1 3 3 3 1 3 1
1 3 3 3 1 3 1
1 3 3 3 1 3 1
1 3 3 3 1 3 1
1 3 3 3 1 3 1
1 3 3 3 1 3 1
1 3 3 3 1 3 1
1 3 3 3 1 3 1
1 3 3 3 1 3 1
1 3 3 3 1 3 1
1 3 3 3 1 3 1
1 3 3 3 1 3 1
1 3 3 3 1 3 1
1 3 3 3 1 3 1
1 3 3 3 1 3 1
1 3 3 3 1 3 1
1 3 3 3 1 3 1
1 3 3 3 1 3 1
1 3 3 3 1 3 1
1 3 3 3 1 3 1
1 3 3 3 1 3 1
1 3 3 3 1 3 1
1 3 3 3 1 3 1
1 3 3 3 1 3 1
1 3 3 3 1 3 1
1 3 3 3 1 3 1
1 3 3 3 1 3 1
1 3 3 3 1 3 1
1 3 3 3 1 3 1
1 3 3 3 1 3 1
1 3 3 3 1 3 1
1 3 3 3 1 3 1
1 3 3 3 1 3 1
1 3 3 3 1 3 1
1 3 3 3 1 3 1
1 3 3 3 1 3 1
1 3 3 3 1 3 1
1 3 3 3 1 3 1
1 3 3 3 1 3 1
1 3 3 3 1 3 1
1 3 3 3 1 3 1
1 3 3 3 1 3 1
1 3 3 3 1 3 1
1 3 3 3 1 3 1
1 3 3 3 1 3 1
1 3 3 3 1 3 1
1 3 3 3 1 3 1
1 3 3 3 1 3 1
1 3 3 3 1 3 1
1 3 3 3 1 3 1
1 3 3 3 1 3 1
1 3 3 3 1 3 1
1 3 3 3 1 3 1
1 3 3 3 1 3 1
1 3 3 3 1 3 1
1 3 3 3 1 3 1
1 3 3 3 1 3 1
1 3 3 3 1 3 1
1 3 3 3 1 3 1
1 3 3 3 1 3 1
1 3 3 3 1 3 1
1 3 3 3 1 3 1
1 3 3 3 1 3 1
1 3 3 3 1 3 1
1 3 3 3 1 3 1
1 3 3 3 1 3 1
1 3 3 3 1 3 1
1 3 3 3 1 3 1
1 3 3 3 1 3 1
1 3 3 3 1 3 1
1 3 3 3 1 3 1
1 3 3 3 1 3 1
1 3 3 3 1 3 1
1 3 3 3 1 3 1
1 3 3 3 1 3 1
1 3 3 3 1 3 1
1 3 3 3 1 3 1
1 3 3 3 1 3 1
1 3 3 3 1 3 1
1 3 3 3 1 3 1
1 3 3 3 1 3 1
1 3 3 3 1 3 1
1 3 3 3 1 3 1
1 3 3 3 1 3 1
1 3 3 3 1 3 1
1 3 3 3 1 3 1
1 3 3 3 1 3 1
1 3 3 3 1 3 1
1 3 3 3 1 3 1
1 3 3 3 1 3 1
1 3 3 3 1 3 1
1 3 3 3 1 3 1
1 3 3 3 1 3 1
1 3 3 3 1 3 1
1 3 3 3 1 3 1
1 3 3 3 1 3 1
1 3 3 3 1 3 1
1 3 3 3 1 3 1
1 3 3 3 1 3 1
1 3 3 3 1 3 1
1 3 3 3 1 3 1
1 3 3 3 1 3 1
1 3 3 3 1 3 1
1 3 3 3 1 3 1
1 3 3 3 1 3 1
1 3 3 3 1 3 1
1 3 3 3 1 3 1
1 3 3 3 1 3 1
1 3 3 3 1 3 1
1 3 3 3 1 3 1
1 3 3 3 1 3 1
1 3 3 3 1 3 1
1 3 3 3 1 3 1
1 3 3 3 1 3 1
1 3 3 3 1 3 1
1 3 3 3 1 3 1
1 3 3 3 1 3 1
1 3 3 3 1 3 1
1 3 3 3 1 3 1
1 3 3 3 1 3 1
1 3 3 3 1 3 1
1 3 3 3 1 3 1
1 3 3 3 1 3 1
1 3 3 3 1 3 1
1 3 3 3 1 3 1
1 3 3 3 1 3 1
1 3 3 3 1 3 1
1 3 3 3 1 3 1
1 3 3 3 1 3 1
1 3 3 3 1 3 1
1 3 3 3 1 3 1
1 3 3 3 1 3 1
1 3 3 3 1 3 1
1 3 3 3 1 3 1
1 3 3 3 1 3 1
1 3 3 3 1 3 1
1 3 3 3 1 3 1
1 3 3 3 1 3 1
1 3 3 3 1 3 1
1 3 3 3 1 3 1
1 3 3 3 1 3 1
1 3 3 3 1 3 1
1 3 3 3 1 3 1
1 3 3 3 1 3 1
1 3 3 3 1 3 1
1 3 3 3 1 3 1
1 3 3 3 1 3 1
1 3 3 3 1 3 1
1 3 3 3 1 3 1
1 3 3 3 1 3 1
1 3 3 3 1 3 1
1 3 3 3 1 3 1
1 3 3 3 1 3 1
1 3 3 3 1 3 1
1 3 3 3 1 3 1
1 3 3 3 1 3 1
1 3 3 3 1 3 1
1 3 3 3 1 3 1
1 3 3 3 1 3 1
1 3 3 3 1 3 1
1 3 3 3 1 3 1
1 3 3 3 1 3 1
1 3 3 3 1 3 1
1 3 3 3 1 3 1
1 3 3 3 1 3 1
1 3 3 3 1 3 1
1 3 3 3 1 3 1
1 3 3 3 1 3 1
1 3 3 3 1 3 1
1 3 3 3 1 3 1
1 3 3 3 1 3 1
1 3 3 3 1 3 1
1 3 3 3 1 3 1
1 3 3 3 1 3 1
1 3 3 3 1 3 1
1 3 3 3 1 3 1
1 3 3 3 1 3 1
1 3 3 3 1 3 1
1 3 3 3 1 3 1
1 3 3 3 1 3 1
1 3 3 3 1 3 1
1 3 3 3 1 3 1
1 3 3 3 1 3 1
1 3 3 3 1 3 1
1 3 3 3 1 3 1
1 3 3 3 1 3 1
1 3 3 3 1 3 1
1 3 3 3 1 3 1
1 3 3 3 1 3 1
1 3 3 3 1 3 1
1 3 3 3 1 3 1
1 3 3 3 1 3 1
1 3 3 3 1 3 1
1 3 3 3 1 3 1
1 3 3 3 1 3 1
1 3 3 3 1 3 1
1 3 3 3 1 3 1
1 3 3 3 1 3 1
1 3 3 3 1 3 1
1 3 3 3 1 3 1
1 3 3 3 1 3 1
1 3 3 3 1 3 1
1 3 3 3 1 3 1
1 3 3 3 1 3 1
1 3 3 3 1 3 1
1 3 3 3 1 3 1
1 3 3 3 1 3 1
1 3 3 3 1 3 1
1 3 3 3 1 3 1
1 3 3 3 1 3 1
1 3 3 3 1 3 1
1 3 3 3 1 3 1
1 3 3 3 1 3 1
1 3 3 3 1 3 1
1 3 3 3 1 3 1
1 3 3 3 1 3 1
1 3 3 3 1 3 1
1 3 3 3 1 3 1
1 3 3 3 1 3 1
1 3 3 3 1 3 1
1 3 3 3 1 3 1
1 3 3 3 1 3 1
1 3 3 3 1 3 1
1 3 3 3 1 3 1
1 3 3 3 1 3 1
1 3 3 3 1 3 1
1 3 3 3 1 3 1
1 3 3 3 1 3 1
1 3 3 3 1 3 1
1 3 3 3 1 3 1
1 3 3 3 1 3 1
1 3 3 3 1 3 1
1 3 3 3 1 3 1
1 3 3 3 1 3 1
1 3 3 3 1 3 1
1 3 3 3 1 3 1
1 3 3 3 1 3 1
1 3 3 3 1 3 1
1 3 3 3 1 3 1
1 3 3 3 1 3 1
1 3 3 3 1 3 1
1 3 3 3 1 3 1
1 3 3 3 1 3 1
1 3 3 3 1 3 1
1 3 3 3 1 3 1
1 3 3 3 1 3 1
1 3 3 3 1 3 1
1 3 3 3 1 3 1
1 3 3 3 1 3 1
1 3 3 3 1 3 1
1 3 3 3 1 3 1
1 3 3 3 1 3 1
1 3 3 3 1 3 1
1 3 3 3 1 3 1
1 3 3 3 1 3 1
1 3 3 3 1 3 1
1 3 3 3 1 3 1
1 3 3 3 1 3 1
1 3 3 3 1 3 1
1 3 3 3 1 3 1
1 3 3 3 1 3 1
1 3 3 3 1 3 1
1 3 3 3 1 3 1
1 3 3 3 1 3 1
1 3 3 3 1 3 1
1 3 3 3 1 3 1
1 3 3 3 1 3 1
1 3 3 3 1 3 1
1 3 3 3 1 3 1
1 3 3 3 1 3 1
1 3 3 3 1 3 1
1 3 3 3 1 3 1
1 3 3 3 1 3 1
1 3 3 3 1 3 1
1 3 3 3 1 3 1
1 3 3 3 1 3 1
1 3 3 3 1 3 1
1 3 3 3 1 3 1
1 3 3 3 1 3 1
1 3 3 3 1 3 1
1 3 3 3 1 3 1
1 3 3 3 1 3 1
1 3 3 3 1 3 1
1 3 3 3 1 3 1
1 3 3 3 1 3 1
1 3 3 3 1 3 1
1 3 3 3 1 3 1
1 3 3 3 1 3 1
1 3 3 3 1 3 1
1 3 3 3 1 3 1
1 3 3 3 1 3 1
1 3 3 3 1 3 1
1 3 3 3 1 3 1
1 3 3 3 1 3 1
1 3 3 3 1 3 1
1 3 3 3 1 3 1
1 3 3 3 1 3 1
1 3 3 3 1 3 1
1 3 3 3 1 3 1
1 3 3 3 1 3 1
1 3 3 3 1 3 1
1 3 3 3 1 3 1
1 3 3 3 1 3 1
1 3 3 3 1 3 1
1 3 3 3 1 3 1
1 3 3 3 1 3 1
1 3 3 3 1 3 1
1 3 3 3 1 3 1
1 3 3 3 1 3 1
1 3 3 3 1 3 1
1 3 3 3 1 3 1
1 3 3 3 1 3 1
1 3 3 3 1 3 1
1 3 3 3 1 3 1
1 3 3 3 1 3 1
1 3 3 3 1 3 1
1 3 3 3 1 3 1
1 3 3 3 1 3 1
1 3 3 3 1 3 1
1 3 3 3 1 3 1
1 3 3 3 1 3 1
1 3 3 3 1 3 1
1 3 3 3 1 3 1
1 3 3 3 1 3 1
1 3 3 3 1 3 1
1 3 3 3 1 3 1
1 3 3 3 1 3 1
1 3 3 3 1 3 1
1 3 3 3 1 3 1
1 3 3 3 1 3 1
1 3 3 3 1 3 1
1 3 3 3 1 3 1
1 3 3 3 1 3 1
1 3 3 3 1 3 1
1 3 3 3 1 3 1
1 3 3 3 1 3 1
1 3 3 3 1 3 1
1 3 3 3 1 3 1
1 3 3 3 1 3 1
1 3 3 3 1 3 1
1 3 3 3 1 3 1
1 3 3 3 1 3 1
1 3 3 3 1 3 1
1 3 3 3 1 3 1
1 3 3 3 1 3 1
1 3 3 3 1 3 1
1 3 3 3 1 3 1
1 3 3 3 1 3 1
1 3 3 3 1 3 1
1 3 3 3 1 3 1
1 3 3 3 1 3 1
1 3 3 3 1 3 1
1 3 3 3 2 3 2
1 3 3 3 2 3 2
1 3 3 3 2 3 2
1 3 3 3 2 3 2
1 3 3 3 2 3 2
1 3 3 3 2 3 2
1 3 3 3 2 3 2
1 3 3 3 2 3 2
1 3 3 3 2 3 2
1 3 3 3 2 3 2
1 3 3 3 2 3 2
1 3 3 3 2 3 2
1 3 3 3 2 3 2
1 3 3 3 2 3 2
1 3 3 3 2 3 2
1 3 3 3 2 3 2
1 3 3 3 2 3 2
1 3 3 3 2 3 2
1 3 3 3 2 3 2
1 3 3 3 2 3 2
1 3 3 3 2 3 2
1 3 3 3 2 3 2
1 3 3 3 2 3 2
1 3 3 3 2 3 2
1 3 3 3 2 3 2
1 3 3 3 2 3 2
1 3 3 3 2 3 2
1 3 3 3 2 3 2
1 3 3 3 2 3 2
1 3 3 3 2 3 2
1 3 3 3 2 3 2
1 3 3 3 2 3 2
1 3 3 3 2 3 2
1 3 3 3 2 3 2
1 3 3 3 2 3 2
1 3 3 3 2 3 2
1 3 3 3 2 3 2
1 3 3 3 2 3 2
1 3 3 3 2 3 2
1 3 3 3 2 3 2
1 3 3 3 2 3 2
1 3 3 3 2 3 2
1 3 3 3 2 3 2
1 3 3 3 2 3 2
1 3 3 3 2 3 2
1 3 3 3 2 3 2
1 3 3 3 2 3 2
1 3 3 3 2 3 2
1 3 3 3 2 3 2
1 3 3 3 2 3 2
1 3 3 3 2 3 2
1 3 3 3 2 3 2
1 3 3 3 2 3 2
1 3 3 3 2 3 2
1 3 3 3 2 3 2
1 3 3 3 2 3 2
1 3 3 3 2 3 2
1 3 3 3 2 3 2
1 3 3 3 2 3 2
1 3 3 3 2 3 2
1 3 3 3 2 3 2
1 3 3 3 2 3 2
1 3 3 3 2 3 2
1 3 3 3 2 3 2
1 3 3 3 2 3 2
1 3 3 3 2 3 2
1 3 3 3 2 3 2
1 3 3 3 2 3 2
1 3 3 3 2 3 2
1 3 3 3 2 3 2
1 3 3 3 2 3 2
1 3 3 3 2 3 2
1 3 3 3 2 3 2
1 3 3 3 2 3 2
1 3 3 3 2 3 2
1 3 3 3 2 3 2
1 3 3 3 2 3 2
1 3 3 3 2 3 2
1 3 3 3 2 3 2
1 3 3 3 2 3 2
1 3 3 3 2 3 2
1 3 3 3 2 3 2
1 3 3 3 2 3 2
1 3 3 3 2 3 2
1 3 3 3 2 3 2
1 3 3 3 2 3 2
1 3 3 3 2 3 2
1 3 3 3 2 3 2
1 3 3 3 2 3 2
1 3 3 3 2 3 2
1 3 3 3 2 3 2
1 3 3 3 2 3 2
1 3 3 3 2 3 2
1 3 3 3 2 3 2
1 3 3 3 2 3 2
1 3 3 3 2 3 2
1 3 3 3 2 3 2
1 3 3 3 2 3 2
1 3 3 3 2 3 2
1 3 3 3 2 3 2
1 3 3 3 2 3 2
1 3 3 3 2 3 2
1 3 3 3 2 3 2
1 3 3 3 2 3 2
1 3 3 3 2 3 2
1 3 3 3 2 3 2
1 3 3 3 2 3 2
1 3 3 3 2 3 2
1 3 3 3 2 3 2
1 3 3 3 2 3 2
1 3 3 3 2 3 2
1 3 3 3 2 3 2
1 3 3 3 2 3 2
1 3 3 3 2 3 2
1 3 3 3 2 3 2
1 3 3 3 2 3 2
1 3 3 3 2 3 2
1 3 3 3 2 3 2
1 3 3 3 2 3 2
1 3 3 3 2 3 2
1 3 3 3 2 3 2
1 3 3 3 2 3 2
1 3 3 3 2 3 2
1 3 3 3 2 3 2
1 3 3 3 2 3 2
1 3 3 3 2 3 2
1 3 3 3 2 3 2
1 3 3 3 2 3 2
1 3 3 3 2 3 2
1 3 3 3 2 3 2
1 3 3 3 2 3 2
1 3 3 3 2 3 2
1 3 3 3 2 3 2
1 3 3 3 2 3 2
1 3 3 3 2 3 2
1 3 3 3 2 3 2
1 3 3 3 2 3 2
1 3 3 3 2 3 2
1 3 3 3 2 3 2
1 3 3 3 2 3 2
1 3 3 3 2 3 2
1 3 3 3 2 3 2
1 3 3 3 2 3 2
1 3 3 3 2 3 2
1 3 3 3 2 3 2
1 3 3 3 2 3 2
1 3 3 3 2 3 2
1 3 3 3 2 3 2
1 3 3 3 2 3 2
1 3 3 3 2 3 2
1 3 3 3 2 3 2
1 3 3 3 2 3 2
1 3 3 3 2 3 2
1 3 3 3 2 3 2
1 3 3 3 2 3 2
1 3 3 3 2 3 2
1 3 3 3 2 3 2
1 3 3 3 2 3 2
1 3 3 3 2 3 2
1 3 3 3 2 3 2
1 3 3 3 2 3 2
1 3 3 3 2 3 2
1 3 3 3 2 3 2
1 3 3 3 2 3 2
1 3 3 3 2 3 2
1 3 3 3 2 3 2
1 3 3 3 2 3 2
1 3 3 3 2 3 2
1 3 3 3 2 3 2
1 3 3 3 2 3 2
1 3 3 3 2 3 2
1 3 3 3 2 3 2
1 3 3 3 2 3 2
1 3 3 3 2 3 2
1 3 3 3 2 3 2
1 3 3 3 2 3 2
1 3 3 3 2 3 2
1 3 3 3 2 3 2
1 3 3 3 2 3 2
1 3 3 3 2 3 2
1 3 3 3 2 3 2
1 3 3 3 2 3 2
1 3 3 3 2 3 2
1 3 3 3 2 3 2
1 3 3 3 2 3 2
1 3 3 3 2 3 2
1 3 3 3 2 3 2
1 3 3 3 2 3 2
1 3 3 3 2 3 2
1 3 3 3 2 3 2
1 3 3 3 2 3 2
1 3 3 3 2 3 2
1 3 3 3 2 3 2
1 3 3 3 2 3 2
1 3 3 3 2 3 2
1 3 3 3 2 3 2
1 3 3 3 2 3 2
1 3 3 3 2 3 2
1 3 3 3 2 3 2
1 3 3 3 2 3 2
1 3 3 3 2 3 2
1 3 3 3 2 3 2
1 3 3 3 2 3 2
1 3 3 3 2 3 2
1 3 3 3 2 3 2
1 3 3 3 2 3 2
1 3 3 3 2 3 2
1 3 3 3 2 3 2
1 3 3 3 2 3 2
1 3 3 3 2 3 2
1 3 3 3 2 3 2
1 3 3 3 2 3 2
1 3 3 3 2 3 2
1 3 3 3 2 3 2
1 3 3 3 2 3 2
1 3 3 3 2 3 2
1 3 3 3 2 3 2
1 3 3 3 2 3 2
1 3 3 3 2 3 2
1 3 3 3 2 3 2
1 3 3 3 2 3 2
1 3 3 3 2 3 2
1 3 3 3 2 3 2
1 3 3 3 2 3 2
1 3 3 3 2 3 2
1 3 3 3 2 3 2
1 3 3 3 2 3 2
1 3 3 3 2 3 2
1 3 3 3 2 3 2
1 3 3 3 2 3 2
1 3 3 3 2 3 2
1 3 3 3 2 3 2
1 3 3 3 2 3 2
1 3 3 3 2 3 2
1 3 3 3 2 3 2
1 3 3 3 2 3 2
1 3 3 3 2 3 2
1 3 3 3 2 3 2
1 3 3 3 2 3 2
1 3 3 3 2 3 2
1 3 3 3 2 3 2
1 3 3 3 2 3 2
1 3 3 3 2 3 2
1 3 3 3 2 3 2
1 3 3 3 2 3 2
1 3 3 3 2 3 2
1 3 3 3 2 3 2
1 3 3 3 2 3 2
1 3 3 3 2 3 2
1 3 3 3 2 3 2
1 3 3 3 2 3 2
1 3 3 3 2 3 2
1 3 3 3 2 3 2
1 3 3 3 2 3 2
1 3 3 3 2 3 2
1 3 3 3 2 3 2
1 3 3 3 2 3 2
1 3 3 3 2 3 2
1 3 3 3 2 3 2
1 3 3 3 2 3 2
1 3 3 3 2 3 2
1 3 3 3 2 3 2
1 3 3 3 2 3 2
1 3 3 3 2 3 2
1 3 3 3 2 3 2
1 3 3 3 2 3 2
1 3 3 3 2 3 2
1 3 3 3 2 3 2
1 3 3 3 2 3 2
1 3 3 3 2 3 2
1 3 3 3 2 3 2
1 3 3 3 2 3 2
1 3 3 3 2 3 2
1 3 3 3 2 3 2
1 3 3 3 2 3 2
1 3 3 3 2 3 2
1 3 3 3 2 3 2
1 3 3 3 2 3 2
1 3 3 3 2 3 2
1 3 3 3 2 3 2
1 3 3 3 2 3 2
1 3 3 3 2 3 2
1 3 3 3 2 3 2
1 3 3 3 2 3 2
1 3 3 3 2 3 2
1 3 3 3 2 3 2
1 3 3 3 2 3 2
1 3 3 3 2 3 2
1 3 3 3 2 3 2
1 3 3 3 2 3 2
1 3 3 3 2 3 2
1 3 3 3 2 3 2
1 3 3 3 2 3 2
1 3 3 3 2 3 2
1 3 3 3 2 3 2
1 3 3 3 2 3 2
1 3 3 3 2 3 2
1 3 3 3 2 3 2
1 3 3 3 2 3 2
1 3 3 3 2 3 2
1 3 3 3 2 3 2
1 3 3 3 2 3 2
1 3 3 3 2 3 2
1 3 3 3 2 3 2
1 3 3 3 2 3 2
1 3 3 3 2 3 2
1 3 3 3 2 3 2
1 3 3 3 2 3 2
1 3 3 3 2 3 2
1 3 3 3 2 3 2
1 3 3 3 2 3 2
1 3 3 3 2 3 2
1 3 3 3 2 3 2
1 3 3 3 2 3 2
1 3 3 3 2 3 2
1 3 3 3 2 3 2
1 3 3 3 2 3 2
1 3 3 3 2 3 2
1 3 3 3 2 3 2
1 3 3 3 2 3 2
1 3 3 3 2 3 2
1 3 3 3 2 3 2
1 3 3 3 2 3 2
1 3 3 3 2 3 2
1 3 3 3 2 3 2
1 3 3 3 2 3 2
1 3 3 3 2 3 2
1 3 3 3 2 3 2
1 3 3 3 2 3 2
1 3 3 3 2 3 2
1 3 3 3 2 3 2
1 3 3 3 2 3 2
1 3 3 3 2 3 2
1 3 3 3 2 3 2
1 3 3 3 2 3 2
1 3 3 3 2 3 2
1 3 3 3 2 3 2
1 3 3 3 2 3 2
1 3 3 3 2 3 2
1 3 3 3 2 3 2
1 3 3 3 2 3 2
1 3 3 3 2 3 2
1 3 3 3 2 3 2
1 3 3 3 2 3 2
1 3 3 3 2 3 2
1 3 3 3 2 3 2
1 3 3 3 2 3 2
1 3 3 3 2 3 2
1 3 3 3 2 3 2
1 3 3 3 2 3 2
1 3 3 3 2 3 2
1 3 3 3 2 3 2
1 3 3 3 2 3 2
1 3 3 3 2 3 2
1 3 3 3 2 3 2
1 3 3 3 2 3 2
1 3 3 3 2 3 2
1 3 3 3 2 3 2
1 3 3 3 2 3 2
1 3 3 3 2 3 2
1 3 3 3 2 3 2
1 3 3 3 2 3 2
1 3 3 3 2 3 2
1 3 3 3 2 3 2
1 3 3 3 2 3 2
1 3 3 3 2 3 2
1 3 3 3 2 3 2
1 3 3 3 2 3 2
1 3 3 3 2 3 2
1 3 3 3 2 3 2
1 3 3 3 2 3 2
1 3 3 3 2 3 2
1 3 3 3 2 3 2
1 3 3 3 2 3 2
1 3 3 3 2 3 2
1 3 3 3 2 3 2
1 3 3 3 2 3 2
1 3 3 3 2 3 2
1 3 3 3 2 3 2
1 3 3 3 2 3 2
1 3 3 3 2 3 2
1 3 3 3 2 3 2
1 3 3 3 2 3 2
1 3 3 3 2 3 2
1 3 3 3 2 3 2
1 3 3 3 2 3 2
1 3 3 3 2 3 2
1 3 3 3 2 3 2
1 3 3 3 2 3 2
1 3 3 3 2 3 2
1 3 3 3 2 3 2
1 3 3 3 2 3 2
1 3 3 3 2 3 2
1 3 3 3 2 3 2
1 3 3 3 2 3 2
1 3 3 3 2 3 2
1 3 3 3 2 3 2
1 3 3 3 2 3 2
1 3 3 3 2 3 2
1 3 3 3 2 3 2
1 3 3 3 2 3 2
1 3 3 3 2 3 2
1 3 3 3 2 3 2
1 3 3 3 2 3 2
1 3 3 3 2 3 2
1 3 3 3 2 3 2
1 3 3 3 2 3 2
1 3 3 3 2 3 2
1 3 3 3 2 3 2
1 3 3 3 2 3 2
1 3 3 3 2 3 2
1 3 3 3 2 3 2
1 3 3 3 2 3 2
1 3 3 3 2 3 2
1 3 3 3 2 3 2
1 3 3 3 2 3 2
1 3 3 3 2 3 2
1 3 3 3 2 3 2
1 3 3 3 2 3 2
1 3 3 3 2 3 2
1 3 3 3 2 3 2
1 3 3 3 2 3 2
1 3 3 3 2 3 2
1 3 3 3 2 3 2
1 3 3 3 2 3 2
1 3 3 3 2 3 2
1 3 3 3 2 3 2
1 3 3 3 2 3 2
1 3 3 3 2 3 2
1 3 3 3 2 3 2
1 3 3 3 2 3 2
1 3 3 3 2 3 2
1 3 3 3 2 3 2
1 3 3 3 2 3 2
1 3 3 3 2 3 2
1 3 3 3 2 3 2
1 3 3 3 2 3 2
1 3 3 3 2 3 2
1 3 3 3 2 3 2
1 3 3 3 2 3 2
1 3 3 3 2 3 2
1 3 3 3 2 3 2
1 3 3 3 2 3 2
1 3 3 3 2 3 2
1 3 3 3 2 3 2
1 3 3 3 2 3 2
1 3 3 3 2 3 2
1 3 3 3 2 3 2
1 3 3 3 2 3 2
1 3 3 3 2 3 2
1 3 3 3 2 3 2
1 3 3 3 2 3 2
1 3 3 3 2 3 2
1 3 3 3 2 3 2
1 3 3 3 2 3 2
1 3 3 3 2 3 2
1 3 3 3 2 3 2
1 3 3 3 2 3 2
1 3 3 3 2 3 2
1 3 3 3 2 3 2
1 3 3 3 2 3 2
1 3 3 3 2 3 2
1 3 3 3 2 3 2
1 3 3 3 2 3 2
1 3 3 3 2 3 2
1 3 3 3 2 3 2
1 3 3 3 2 3 2
1 3 3 3 2 3 2
1 3 3 3 2 3 2
1 3 3 3 2 3 2
1 3 3 3 2 3 2
1 3 3 3 2 3 2
1 3 3 3 2 3 2
1 3 3 3 2 3 2
1 3 3 3 2 3 2
1 3 3 3 2 3 2
1 3 3 3 2 3 2
1 3 3 3 2 3 2
1 3 3 3 2 3 2
1 3 3 3 2 3 2
1 3 3 3 2 3 2
1 3 3 3 2 3 2
1 3 3 3 2 3 2
1 3 3 3 2 3 2
1 3 3 3 2 3 2
1 3 3 3 2 3 2
1 3 3 3 2 3 2
1 3 3 3 2 3 2
1 3 3 3 2 3 2
1 3 3 3 2 3 2
1 3 3 3 2 3 2
1 3 3 3 2 3 2
1 3 3 3 2 3 2
1 3 3 3 2 3 2
1 3 3 3 2 3 2
1 3 3 3 2 3 2
1 3 3 3 2 3 2
1 3 3 3 2 3 2
1 3 3 3 2 3 2
1 3 3 3 2 3 2
1 3 3 3 2 3 2
1 3 3 3 2 3 2
1 3 3 3 2 3 2
1 3 3 3 2 3 2
1 3 3 3 2 3 2
1 3 3 3 2 3 2
1 3 3 3 2 3 2
1 3 3 3 2 3 2
1 3 3 3 2 3 2
1 3 3 3 2 3 2
1 3 3 3 2 3 2
1 3 3 3 2 3 2
1 3 3 3 2 3 2
1 3 3 3 2 3 2
1 3 3 3 2 3 2
1 3 3 3 2 3 2
1 3 3 3 2 3 2
1 3 3 3 2 3 2
1 3 3 3 2 3 2
1 3 3 3 2 3 2
1 3 3 3 2 3 2
1 3 3 3 2 3 2
1 3 3 3 2 3 2
1 3 3 3 2 3 2
1 3 3 3 2 3 2
1 3 3 3 2 3 2
1 3 3 3 2 3 2
1 3 3 3 2 3 2
1 3 3 3 2 3 2
1 3 3 3 2 3 2
1 3 3 3 2 3 2
1 3 3 3 2 3 2
1 3 3 3 2 3 2
1 3 3 3 2 3 2
1 3 3 3 2 3 2
1 3 3 3 2 3 2
1 3 3 3 2 3 2
1 3 3 3 2 3 2
1 3 3 3 2 3 2
1 3 3 3 2 3 2
1 3 3 3 2 3 2
1 3 3 3 2 3 2
1 3 3 3 2 3 2
1 3 3 3 2 3 2
1 3 3 3 2 3 2
1 3 3 3 2 3 2
1 3 3 3 2 3 2
1 3 3 3 2 3 2
1 3 3 3 2 3 2
1 3 3 3 2 3 2
1 3 3 3 2 3 2
1 3 3 3 2 3 2
1 3 3 3 2 3 2
1 3 3 3 2 3 2
1 3 3 3 2 3 2
1 3 3 3 2 3 2
1 3 3 3 2 3 2
1 3 3 3 2 3 2
1 3 3 3 2 3 2
1 3 3 3 2 3 2
1 3 3 3 2 3 2
1 3 3 3 2 3 2
1 3 3 3 2 3 2
1 3 3 3 2 3 2
1 3 3 3 2 3 2
1 3 3 3 2 3 2
1 3 3 3 2 3 2
1 3 3 3 2 3 2
1 3 3 3 2 3 2
1 3 3 3 2 3 2
1 3 3 3 2 3 2
1 3 3 3 2 3 2
1 3 3 3 2 3 2
1 3 3 3 2 3 2
1 3 3 3 2 3 2
1 3 3 3 2 3 2
1 3 3 3 2 3 2
1 3 3 3 2 3 2
1 3 3 3 2 3 2
1 3 3 3 2 3 2
1 3 3 3 2 3 2
1 3 3 3 2 3 2
1 3 3 3 2 3 2
1 3 3 3 2 3 2
1 3 3 3 2 3 2
1 3 3 3 2 3 2
1 3 3 3 2 3 2
1 3 3 3 2 3 2
1 3 3 3 2 3 2
1 3 3 3 2 3 2
1 3 3 3 2 3 2
1 3 3 3 2 3 2
1 3 3 3 2 3 2
1 3 3 3 2 3 2
1 3 3 3 2 3 2
1 3 3 3 2 3 2
1 3 3 3 2 3 2
1 3 3 3 2 3 2
1 3 3 3 2 3 2
1 3 3 3 2 3 2
1 3 3 3 2 3 2
1 3 3 3 2 3 2
1 3 3 3 2 3 2
1 3 3 3 2 3 2
1 3 3 3 2 3 2
1 3 3 3 2 3 2
1 3 3 3 2 3 2
1 3 3 3 2 3 2
1 3 3 3 2 3 2
1 3 3 3 2 3 2
1 3 3 3 2 3 2
1 3 3 3 2 3 2
1 3 3 3 2 3 2
1 3 3 3 2 3 2
1 3 3 3 2 3 2
1 3 3 3 2 3 2
1 3 3 3 2 3 2
1 3 3 3 2 3 2
1 3 3 3 2 3 2
1 3 3 3 2 3 2
1 3 3 3 2 3 2
1 3 3 3 2 3 2
1 3 3 3 2 3 2
1 3 3 3 2 3 2
1 3 3 3 2 3 2
1 3 3 3 2 3 2
1 3 3 3 2 3 2
1 3 3 3 2 3 2
1 3 3 3 2 3 2
1 3 3 3 2 3 2
1 3 3 3 2 3 2
1 3 3 3 2 3 2
1 3 3 3 2 3 2
1 3 3 3 2 3 2
1 3 3 3 2 3 2
1 3 3 3 2 3 2
1 3 3 3 2 3 2
1 3 3 3 2 3 2
1 3 3 3 2 3 2
1 3 3 3 2 3 2
1 3 3 3 2 3 2
1 3 3 3 2 3 2
1 3 3 3 2 3 2
1 3 3 3 2 3 2
1 3 3 3 2 3 2
1 3 3 3 2 3 2
1 3 3 3 2 3 2
1 3 3 3 2 3 2
1 3 3 3 2 3 2
1 3 3 3 2 3 2
1 3 3 3 2 3 2
1 3 3 3 2 3 2
1 3 3 3 2 3 2
1 3 3 3 2 3 2
1 3 3 3 2 3 2
1 3 3 3 2 3 2
1 3 3 3 2 3 2
1 3 3 3 2 3 2
1 3 3 3 2 3 2
1 3 3 3 2 3 2
1 3 3 3 2 3 2
1 3 3 3 2 3 2
1 3 3 3 2 3 2
1 3 3 3 2 3 2
1 3 3 3 2 3 2
1 3 3 3 2 3 2
1 3 3 3 2 3 2
1 3 3 3 2 3 2
1 3 3 3 2 3 2
1 3 3 3 2 3 2
1 3 3 3 2 3 2
1 3 3 3 2 3 2
1 3 3 3 2 3 3
1 3 3 3 2 3 3
1 3 3 3 2 3 3
1 3 3 3 2 3 3
1 3 3 3 2 3 3
1 3 3 3 2 3 3
1 3 3 3 2 3 3
1 3 3 3 2 3 3
1 3 3 3 2 3 3
1 3 3 3 2 3 3
1 3 3 3 2 3 3
1 3 3 3 2 3 3
1 3 3 3 2 3 3
1 3 3 3 2 3 3
1 3 3 3 2 3 3
1 3 3 3 2 3 3
1 3 3 3 2 3 3
1 3 3 3 2 3 3
1 3 3 3 2 3 3
1 3 3 3 2 3 3
1 3 3 3 2 3 3
1 3 3 3 2 3 3
1 3 3 3 2 3 3
1 3 3 3 2 3 3
1 3 3 3 2 3 3
1 3 3 3 2 3 3
1 3 3 3 2 3 3
1 3 3 3 2 3 3
1 3 3 3 2 3 3
1 3 3 3 2 3 3
1 3 3 3 2 3 3
1 3 3 3 2 3 3
1 3 3 3 2 3 3
1 3 3 3 2 3 3
1 3 3 3 2 3 3
1 3 3 3 2 3 3
1 3 3 3 2 3 3
1 3 3 3 2 3 3
1 3 3 3 2 3 3
1 3 3 3 2 3 3
1 3 3 3 2 3 3
1 3 3 3 2 3 3
1 3 3 3 2 3 3
1 3 3 3 2 3 3
1 3 3 3 2 3 3
1 3 3 3 2 3 3
1 3 3 3 2 3 3
1 3 3 3 2 3 3
1 3 3 3 2 3 3
1 3 3 3 2 3 3
1 3 3 3 2 3 3
1 3 3 3 2 3 3
1 3 3 3 2 3 3
1 3 3 3 2 3 3
1 3 3 3 2 3 3
1 3 3 3 2 3 3
1 3 3 3 2 3 3
1 3 3 3 2 3 3
1 3 3 3 2 3 3
1 3 3 3 2 3 3
1 3 3 3 2 3 3
1 3 3 3 2 3 3
1 3 3 3 2 3 3
1 3 3 3 2 3 3
1 3 3 3 2 3 3
1 3 3 3 2 3 3
1 3 3 3 2 3 3
1 3 3 3 2 3 3
1 3 3 3 2 3 3
1 3 3 3 2 3 3
1 3 3 3 2 3 3
1 3 3 3 2 3 3
1 3 3 3 2 3 3
1 3 3 3 2 3 3
1 3 3 3 2 3 3
1 3 3 3 2 3 3
1 3 3 3 2 3 3
1 3 3 3 2 3 3
1 3 3 3 2 3 3
1 3 3 3 2 3 3
1 3 3 3 2 3 3
1 3 3 3 2 3 3
1 3 3 3 2 3 3
1 3 3 3 2 3 3
1 3 3 3 2 3 3
1 3 3 3 2 3 3
1 3 3 3 2 3 3
1 3 3 3 2 3 3
1 3 3 3 2 3 3
1 3 3 3 2 3 3
1 3 3 3 2 3 3
1 3 3 3 2 3 3
1 3 3 3 2 3 3
1 3 3 3 2 3 3
1 3 3 3 2 3 3
1 3 3 3 2 3 3
1 3 3 3 2 3 3
1 3 3 3 2 3 3
1 3 3 3 2 3 3
1 3 3 3 2 3 3
1 3 3 3 2 3 3
1 3 3 3 2 3 3
1 3 3 3 2 3 3
1 3 3 3 2 3 3
1 3 3 3 2 3 3
1 3 3 3 2 3 3
1 3 3 3 2 3 3
1 3 3 3 2 3 3
1 3 3 3 2 3 3
1 3 3 3 2 3 3
1 3 3 3 2 3 3
1 3 3 3 2 3 3
1 3 3 3 2 3 3
1 3 3 3 2 3 3
1 3 3 3 2 3 3
1 3 3 3 2 3 3
1 3 3 3 2 3 3
1 3 3 3 2 3 3
1 3 3 3 2 3 3
1 3 3 3 2 3 3
1 3 3 3 2 3 3
1 3 3 3 2 3 3
1 3 3 3 2 3 3
1 3 3 3 2 3 3
1 3 3 3 2 3 3
1 3 3 3 2 3 3
1 3 3 3 2 3 3
1 3 3 3 2 3 3
1 3 3 3 2 3 3
1 3 3 3 2 3 3
1 3 3 3 2 3 3
1 3 3 3 2 3 3
1 3 3 3 2 3 3
1 3 3 3 2 3 3
1 3 3 3 2 3 3
1 3 3 3 2 3 3
1 3 3 3 2 3 3
1 3 3 3 2 3 3
1 3 3 3 2 3 3
1 3 3 3 2 3 3
1 3 3 3 2 3 3
1 3 3 3 2 3 3
1 3 3 3 2 3 3
1 3 3 3 2 3 3
1 3 3 3 2 3 3
1 3 3 3 2 3 3
1 3 3 3 2 3 3
1 3 3 3 2 3 3
1 3 3 3 2 3 3
1 3 3 3 2 3 3
1 3 3 3 2 3 3
1 3 3 3 2 3 3
1 3 3 3 2 3 3
1 3 3 3 2 3 3
1 3 3 3 2 3 3
1 3 3 3 2 3 3
1 3 3 3 2 3 3
1 3 3 3 2 3 3
1 3 3 3 2 3 3
1 3 3 3 2 3 3
1 3 3 3 2 3 3
1 3 3 3 2 3 3
1 3 3 3 2 3 3
1 3 3 3 2 3 3
1 3 3 3 2 3 3
1 3 3 3 2 3 3
1 3 3 3 2 3 3
1 3 3 3 2 3 3
1 3 3 3 2 3 3
1 3 3 3 2 3 3
1 3 3 3 2 3 3
1 3 3 3 2 3 3
1 3 3 3 2 3 3
1 3 3 3 2 3 3
1 3 3 3 2 3 3
1 3 3 3 2 3 3
1 3 3 3 2 3 3
1 3 3 3 2 3 3
1 3 3 3 2 3 3
1 3 3 3 2 3 3
1 3 3 3 2 3 3
1 3 3 3 2 3 3
1 3 3 3 2 3 3
1 3 3 3 2 3 3
1 3 3 3 2 3 3
1 3 3 3 2 3 3
1 3 3 3 2 3 3
1 3 3 3 2 3 3
1 3 3 3 2 3 3
1 3 3 3 2 3 3
1 3 3 3 2 3 3
1 3 3 3 2 3 3
1 3 3 3 2 3 3
1 3 3 3 2 3 3
1 3 3 3 2 3 3
1 3 3 3 2 3 3
1 3 3 3 2 3 3
1 3 3 3 2 3 3
1 3 3 3 2 3 3
1 3 3 3 2 3 3
1 3 3 3 2 3 3
1 3 3 3 2 2 3
1 3 3 3 2 2 3
1 3 3 3 2 2 3
1 3 3 3 2 2 3
1 3 3 3 2 2 3
1 3 3 3 2 2 3
1 3 3 3 2 2 3
1 3 3 3 2 2 3
1 3 3 3 2 2 3
1 3 3 3 2 2 3
1 3 3 3 2 2 3
1 3 3 3 2 2 3
1 3 3 3 2 2 3
1 3 3 3 2 2 3
1 3 3 3 2 2 3
1 3 3 3 2 2 3
1 3 3 3 2 2 3
1 3 3 3 2 2 3
1 3 3 3 2 2 3
1 3 3 3 2 2 3
1 3 3 3 2 2 3
1 3 3 3 2 2 3
1 3 3 3 2 2 3
1 3 3 3 2 2 3
1 3 3 3 2 2 3
1 3 3 3 2 2 3
1 3 3 3 2 2 3
1 3 3 3 2 2 3
1 3 3 3 2 2 3
1 3 3 3 2 2 3
1 3 3 3 2 2 3
1 3 3 3 2 2 3
1 3 3 3 2 2 3
1 3 3 3 2 2 3
1 3 3 3 2 2 3
1 3 3 3 2 2 3
1 3 3 3 2 2 3
1 3 3 3 2 2 3
1 3 3 3 2 2 3
1 3 3 3 2 2 3
1 3 3 3 2 2 3
1 3 3 3 2 2 3
1 3 3 3 2 2 3
1 3 3 3 2 2 3
1 3 3 3 2 2 3
1 3 3 3 2 2 3
1 3 3 3 2 2 3
1 3 3 3 2 2 3
1 3 3 3 2 2 3
1 3 3 3 2 2 3
1 3 3 3 2 2 3
1 3 3 3 2 2 3
1 3 3 3 2 2 3
1 3 3 3 2 2 3
1 3 3 3 2 2 3
1 3 3 3 2 2 3
1 3 3 3 2 2 3
1 3 3 3 2 2 3
1 3 3 3 2 2 3
1 3 3 3 2 2 3
1 3 3 3 2 2 3
1 3 3 3 2 2 3
1 3 3 3 2 2 3
1 3 3 3 2 2 3
1 3 3 3 2 2 3
1 3 3 3 2 2 3
1 3 3 3 2 2 3
1 3 3 3 2 2 3
1 3 3 3 2 2 3
1 3 3 3 2 2 3
1 3 3 3 2 2 3
1 3 3 3 2 2 3
1 3 3 3 2 2 3
1 3 3 3 2 2 3
1 3 3 3 2 2 3
1 3 3 3 2 2 3
1 3 3 3 2 2 3
1 3 3 3 2 2 3
1 3 3 3 2 2 3
1 3 3 3 2 2 3
1 3 3 3 2 2 3
1 3 3 3 2 2 3
1 3 3 3 2 2 3
1 3 3 3 2 2 3
1 3 3 3 2 2 3
1 3 3 3 2 2 3
1 3 3 3 2 2 3
1 3 3 3 2 2 3
1 3 3 3 2 2 3
1 3 3 3 2 2 3
1 3 3 3 2 2 3
1 3 3 3 2 2 3
1 3 3 3 2 2 3
1 3 3 3 2 2 3
1 3 3 3 2 2 3
1 3 3 3 2 2 3
1 3 3 3 2 2 3
1 3 3 3 2 2 3
1 3 3 3 2 2 3
1 3 3 3 2 2 3
1 3 3 3 2 2 3
1 3 3 3 2 2 3
1 3 3 3 2 2 3
1 3 3 3 2 2 3
1 3 3 3 2 2 3
1 3 3 3 2 2 3
1 3 3 3 2 2 3
1 3 3 3 2 2 3
1 3 3 3 2 2 3
1 3 3 3 2 2 3
1 3 3 3 2 2 3
1 3 3 3 2 2 3
1 3 3 3 2 2 3
1 3 3 3 2 2 3
1 3 3 3 2 2 3
1 3 3 3 2 2 3
1 3 3 3 2 2 3
1 3 3 3 2 2 3
1 3 3 3 2 2 3
1 3 3 3 2 2 3
1 3 3 3 2 2 3
1 3 3 3 2 2 3
1 3 3 3 2 2 3
1 3 3 3 2 2 3
1 3 3 3 2 2 3
1 3 3 3 2 2 3
1 3 3 3 2 2 3
1 3 3 3 2 2 3
1 3 3 3 2 2 3
1 3 3 3 2 2 3
1 3 3 3 2 2 3
1 3 3 3 2 2 3
1 3 3 3 2 2 3
1 3 3 3 2 2 3
1 3 3 3 2 2 3
1 3 3 3 2 2 3
1 3 3 3 2 2 3
1 3 3 3 2 2 3
1 3 3 3 2 2 3
1 3 3 3 2 2 3
1 3 3 3 2 2 3
1 3 3 3 2 2 3
1 3 3 3 2 2 3
1 3 3 3 2 2 3
1 3 3 3 2 2 3
1 3 3 3 2 2 3
1 3 3 3 2 2 3
1 3 3 3 2 2 3
1 3 3 3 2 2 3
1 3 3 3 2 2 3
1 3 3 3 2 2 3
1 3 3 3 2 2 3
1 3 3 3 2 2 3
1 3 3 3 2 2 3
1 3 3 3 2 2 3
1 3 3 3 2 2 3
1 3 3 3 2 2 3
1 3 3 3 2 2 3
1 3 3 3 2 2 3
1 3 3 3 2 2 3
1 3 3 3 2 2 3
1 3 3 3 2 2 3
1 3 3 3 2 2 3
1 3 3 3 2 2 3
1 3 3 3 2 2 3
1 3 3 3 2 2 3
1 3 3 3 2 2 3
1 3 3 3 2 2 3
1 3 3 3 2 2 3
1 3 3 3 2 2 3
1 3 3 3 2 2 3
1 3 3 3 2 2 3
1 3 3 3 2 2 3
1 3 3 3 2 2 3
1 3 3 3 2 2 3
1 3 3 3 2 2 3
1 3 3 3 2 2 3
1 3 3 3 2 2 3
1 3 3 3 2 2 3
1 3 3 3 2 2 3
1 3 3 3 2 2 3
1 3 3 3 2 2 3
1 3 3 3 2 2 3
1 3 3 3 2 2 3
1 3 3 3 2 2 3
1 3 3 3 2 2 3
1 3 3 3 2 2 3
1 3 3 3 2 2 3
1 3 3 3 2 2 3
1 3 3 3 2 2 3
1 3 3 3 2 2 3
1 3 3 3 2 2 3
1 3 3 3 2 2 3
1 3 3 3 2 2 3
1 3 3 3 2 2 3
1 3 3 3 2 2 3
1 3 3 3 2 2 3
1 3 3 3 2 2 3
1 3 3 3 2 2 3
1 3 3 3 2 2 3
1 3 3 3 2 2 3
1 3 3 3 2 2 3
1 3 3 3 2 2 3
1 3 3 3 2 2 3
1 3 3 3 2 2 3
1 3 3 3 2 2 3
1 3 3 3 2 2 3
1 3 3 3 2 2 3
1 3 3 3 2 2 3
1 3 3 3 2 2 3
1 3 3 3 2 2 3
1 3 3 3 2 2 3
1 3 3 3 2 2 3
1 3 3 3 2 2 3
1 3 3 3 2 2 3
1 3 3 3 2 2 3
1 3 3 3 2 2 3
1 3 3 3 2 2 3
1 3 3 3 2 2 3
1 3 3 3 2 2 3
1 3 3 3 2 2 3
1 3 3 3 2 2 3
1 3 3 3 2 2 3
1 3 3 3 2 2 3
1 3 3 3 2 2 3
1 3 3 3 2 2 3
1 3 3 3 2 2 3
1 3 3 3 2 2 3
1 3 3 3 2 2 3
1 3 3 3 2 2 3
1 3 3 3 2 2 3
1 3 3 3 2 2 3
1 3 3 3 2 2 3
1 3 3 3 2 2 3
1 3 3 3 2 2 3
1 3 3 3 2 2 3
1 3 3 3 2 2 3
1 3 3 3 2 2 3
1 3 3 3 2 2 3
1 3 3 3 2 2 3
1 3 3 3 2 2 3
1 3 3 3 2 2 3
1 3 3 3 2 2 3
1 3 3 3 2 2 3
1 3 3 3 2 2 3
1 3 3 3 2 2 3
1 3 3 3 2 2 3
1 3 3 3 2 2 3
1 3 3 3 2 2 3
1 3 3 3 2 2 3
1 3 3 3 2 2 3
1 3 3 3 2 2 3
1 3 3 3 2 2 3
1 3 3 3 2 2 3
1 3 3 3 2 2 3
1 3 3 3 2 2 3
1 3 3 3 2 2 3
1 3 3 3 2 2 3
1 3 3 3 2 2 3
1 3 3 3 2 2 3
1 3 3 3 2 2 3
1 3 3 3 2 2 3
1 3 3 3 2 2 3
1 3 3 3 2 2 3
1 3 3 3 2 2 3
1 3 3 3 2 2 3
1 3 3 3 2 2 3
1 3 3 3 2 2 3
1 3 3 3 2 2 3
1 3 3 3 2 2 3
1 3 3 3 2 2 3
1 3 3 3 2 2 3
1 3 3 3 2 2 3
1 3 3 3 2 2 3
1 3 3 3 2 2 3
1 3 3 3 2 2 3
1 3 3 3 2 2 3
1 3 3 3 2 2 3
1 3 3 3 2 2 3
1 3 3 3 2 2 3
1 3 3 3 2 2 3
1 3 3 3 2 2 3
1 3 3 3 2 2 3
1 3 3 3 2 2 3
1 3 3 3 2 2 3
1 3 3 3 2 2 3
1 3 3 3 2 2 3
1 3 3 3 2 2 3
1 3 3 3 2 2 3
1 3 3 3 2 2 3
1 3 3 3 2 2 3
1 3 3 3 2 2 3
1 3 3 3 2 2 3
1 3 3 3 2 2 3
1 3 3 3 2 2 3
1 3 3 3 2 2 3
1 3 3 3 2 2 3
1 3 3 3 2 2 3
1 3 3 3 2 2 3
1 3 3 3 2 2 3
1 3 3 3 2 2 3
1 3 3 3 2 2 3
1 3 3 3 2 2 3
1 3 3 3 2 2 3
1 3 3 3 2 2 3
1 3 3 3 2 2 3
1 3 3 3 2 2 3
1 3 3 3 2 2 3
1 3 3 3 2 2 3
1 3 3 3 2 2 3
1 3 3 3 2 2 3
1 3 3 3 2 2 3
1 3 3 3 2 2 3
1 3 3 3 2 2 3
1 3 3 3 2 2 3
1 3 3 3 2 2 3
1 3 3 3 2 2 3
1 3 3 3 2 2 3
1 3 3 3 2 2 3
1 3 3 3 2 2 3
1 3 3 3 2 2 3
1 3 3 3 2 2 3
1 3 3 3 2 2 3
1 3 3 3 2 2 3
1 3 3 3 2 2 3
1 3 3 3 2 2 3
1 3 3 3 2 2 3
1 3 3 3 2 2 3
1 3 3 3 2 2 3
1 3 3 3 2 2 3
1 3 3 3 2 2 3
1 3 3 3 2 2 3
1 3 3 3 2 2 3
1 3 3 3 2 2 3
1 3 3 3 2 2 3
1 3 3 3 2 2 3
1 3 3 3 2 2 3
1 3 3 3 2 2 3
1 3 3 3 2 2 3
1 3 3 3 2 2 3
1 3 3 3 2 2 3
1 3 3 3 2 2 3
1 3 3 3 2 2 3
1 3 3 3 2 2 3
1 3 3 3 2 2 3
1 3 3 3 2 2 3
1 3 3 3 2 2 3
1 3 3 3 2 2 3
1 3 3 3 2 2 3
1 3 3 3 2 2 3
1 3 3 3 2 2 3
1 3 3 3 2 2 3
1 3 3 3 2 2 3
1 3 3 3 2 2 3
1 3 3 3 2 2 3
1 3 3 3 2 2 3
1 3 3 3 2 2 3
1 3 3 3 2 2 3
1 3 3 3 2 2 3
1 3 3 3 2 2 3
1 3 3 3 2 2 3
1 3 3 3 2 2 3
1 3 3 3 2 2 3
1 3 3 3 2 2 3
1 3 3 3 2 2 3
1 3 3 3 2 2 3
1 3 3 3 2 2 3
1 3 3 3 2 2 3
1 3 3 3 2 2 3
1 3 3 3 2 2 3
1 3 3 3 2 2 3
1 3 3 3 2 2 3
1 3 3 3 2 2 3
1 3 3 3 2 2 3
1 3 3 3 2 2 3
1 3 3 3 2 2 3
1 3 3 3 2 2 3
1 3 3 3 2 2 3
1 3 3 3 2 2 3
1 3 3 3 2 2 3
1 3 3 3 2 2 3
1 3 3 3 2 2 3
1 3 3 3 2 2 3
1 3 3 3 2 2 3
1 3 3 3 2 2 3
1 3 3 3 2 2 3
1 3 3 3 2 2 3
1 3 3 3 2 2 3
1 3 3 3 2 2 3
1 3 3 3 2 2 3
1 3 3 3 2 2 3
1 3 3 3 2 2 3
1 3 3 3 2 2 3
1 3 3 3 2 2 3
1 3 3 3 2 2 3
1 3 3 3 2 2 3
1 3 3 3 2 2 3
1 3 3 3 2 2 3
1 3 3 3 2 2 3
1 3 3 3 2 2 3
1 3 3 3 2 2 3
1 3 3 3 2 2 3
1 3 3 3 2 2 3
1 3 3 3 2 2 3
1 3 3 3 2 2 3
1 3 3 3 2 2 3
1 3 3 3 2 2 3
1 3 3 3 2 2 3
1 3 3 3 2 2 3
1 3 3 3 2 2 3
1 3 3 3 2 2 3
1 3 3 3 2 2 3
1 3 3 3 2 2 3
1 3 3 3 2 2 3
1 3 3 3 2 2 3
1 3 3 3 2 2 3
1 3 3 3 2 2 3
1 3 3 3 2 2 3
1 3 3 3 2 2 3
1 3 3 3 2 2 3
1 3 3 3 2 2 3
1 3 3 3 2 2 3
1 3 3 3 2 2 3
1 3 3 3 2 2 3
1 3 3 3 2 2 3
1 3 3 3 2 2 3
1 3 3 3 2 2 3
1 3 3 3 2 2 3
1 3 3 3 2 2 3
1 3 3 3 2 2 3
1 3 3 3 2 2 3
1 3 3 3 2 2 3
1 3 3 3 2 2 3
1 3 3 3 2 2 3
1 3 3 3 2 2 3
1 3 3 3 2 2 3
1 3 3 3 2 2 3
1 3 3 3 2 2 3
1 3 3 3 2 2 3
1 3 3 3 2 2 3
1 3 3 3 2 2 3
1 3 3 3 2 2 3
1 3 3 3 2 2 3
1 3 3 3 2 2 3
1 3 3 3 2 2 3
1 3 3 3 2 2 3
1 3 3 3 2 2 3
1 3 3 3 2 2 3
1 3 3 3 2 2 3
1 3 3 3 2 2 3
1 3 3 3 2 2 3
1 3 3 3 2 2 3
1 3 3 3 2 2 3
1 3 3 3 2 2 3
1 3 3 3 2 2 3
1 3 3 3 2 2 3
1 3 3 3 2 2 3
1 3 3 3 2 2 3
1 3 3 3 2 2 3
1 3 3 3 2 2 3
1 3 3 3 2 2 3
1 3 3 3 2 2 3
1 3 3 3 2 2 3
1 3 3 3 2 2 3
1 3 3 3 2 2 3
1 3 3 3 2 2 3
1 3 3 3 2 2 3
1 3 3 3 2 2 3
1 3 3 3 2 2 3
1 3 3 3 2 2 3
1 3 3 3 2 2 3
1 3 3 3 2 2 3
1 3 3 3 2 2 3
1 3 3 3 2 2 3
1 3 3 3 2 2 3
1 3 3 3 2 2 3
1 3 3 3 2 2 3
1 3 3 3 2 2 3
1 3 3 3 2 2 3
1 3 3 3 2 2 3
1 3 3 3 2 2 3
1 3 3 3 2 2 3
1 3 3 3 2 2 3
1 3 3 3 2 2 3
1 3 3 3 2 2 3
1 3 3 3 2 2 3
1 3 3 3 2 2 3
1 3 3 3 2 2 3
1 3 3 3 2 2 3
1 3 3 3 2 2 3
1 3 3 3 2 2 3
1 3 3 3 2 2 3
1 3 3 3 2 2 3
1 3 3 3 2 2 3
1 3 3 3 2 2 3
1 3 3 3 2 2 3
1 3 3 3 2 2 3
1 3 3 3 2 2 3
1 3 3 3 2 2 3
1 3 3 3 2 2 3
1 3 3 3 2 2 3
1 3 3 3 2 2 3
1 3 3 3 2 2 3
1 3 3 3 2 2 3
1 3 3 3 2 2 3
1 3 3 3 2 2 3
1 3 3 3 2 2 3
1 3 3 3 2 2 3
1 3 3 3 2 2 3
1 3 3 3 2 2 3
1 3 3 3 2 2 3
1 3 3 3 2 2 3
1 3 3 3 2 2 3
1 3 3 3 2 2 3
1 3 3 3 2 2 3
1 3 3 3 2 2 3
1 3 3 3 2 2 3
1 3 3 3 2 2 3
1 3 3 3 2 2 3
1 3 3 3 2 2 3
1 3 3 3 2 2 3
1 3 3 3 2 2 3
1 3 3 3 2 2 3
1 3 3 3 2 2 3
1 3 3 3 2 2 3
1 3 3 3 2 2 3
1 3 3 3 2 2 3
1 3 3 3 2 2 3
1 3 3 3 2 2 3
1 3 3 3 2 2 3
1 3 3 3 2 2 3
1 3 3 3 2 2 3
1 3 3 3 2 2 3
1 3 3 3 2 2 3
1 3 3 3 2 2 3
1 3 3 3 2 2 3
1 3 3 3 2 2 3
1 3 3 3 2 2 3
1 3 3 3 2 2 3
1 3 3 3 2 2 3
1 3 3 3 2 2 3
1 3 3 3 2 2 3
1 3 3 3 2 2 3
1 3 3 3 2 2 3
1 3 3 3 2 2 3
1 3 3 3 2 2 3
1 3 3 3 2 2 3
1 3 3 3 2 2 3
1 3 3 3 2 2 3
1 3 3 3 2 2 3
1 3 3 3 2 2 3
1 3 3 3 2 2 3
1 3 3 3 2 2 3
1 3 3 3 2 2 3
1 3 3 3 2 2 3
1 3 3 3 2 2 3
1 3 3 3 2 2 3
1 3 3 3 2 2 3
1 3 3 3 2 2 3
1 3 3 3 2 2 3
1 3 3 3 2 2 3
1 3 3 3 2 2 3
1 3 3 3 2 2 3
1 3 3 3 2 2 3
1 3 3 3 2 2 3
1 3 3 3 2 2 3
1 3 3 3 2 2 3
1 3 3 3 2 2 3
1 3 3 3 2 2 3
1 3 3 3 2 2 3
1 3 3 3 2 2 3
1 3 3 3 2 2 3
1 3 3 3 2 2 3
1 3 3 3 2 2 3
1 3 3 3 2 2 3
1 3 3 3 2 2 3
1 3 3 3 2 2 3
1 3 3 3 2 2 3
1 3 3 3 2 2 3
1 3 3 3 2 2 3
1 3 3 3 2 2 3
1 3 3 3 2 2 3
1 3 3 3 2 2 3
1 3 3 3 2 2 3
1 3 3 3 2 2 3
1 3 3 3 2 2 3
1 3 3 3 2 2 3
1 3 3 3 2 2 3
1 3 3 3 2 2 3
1 3 3 3 2 2 3
1 3 3 3 2 2 3
1 3 3 3 2 2 3
1 3 3 3 2 2 3
1 3 3 3 2 2 3
1 3 3 3 2 2 3
1 3 3 3 2 2 3
1 3 3 3 2 2 3
1 3 3 3 2 2 3
1 3 3 3 2 2 3
1 3 3 3 2 2 3
1 3 3 3 2 2 3
1 3 3 3 2 2 3
1 3 3 3 2 2 3
1 3 3 3 2 2 3
1 3 3 3 2 2 3
1 3 3 3 2 2 3
1 3 3 3 2 2 3
1 3 3 3 2 2 3
1 3 3 3 2 2 3
1 3 3 3 2 2 3
1 3 3 3 2 2 3
1 3 3 3 2 2 3
1 3 3 3 2 2 3
1 3 3 3 2 2 3
1 3 3 3 2 2 3
1 3 3 3 2 2 3
1 3 3 3 2 2 3
1 3 3 3 2 2 3
1 3 3 3 2 2 3
1 3 3 3 2 2 3
1 3 3 3 2 2 3
1 3 3 3 2 2 3
1 3 3 3 2 2 3
1 3 3 3 2 2 3
1 3 3 3 2 2 3
1 3 3 3 2 2 3
1 3 3 3 2 2 3
1 3 3 3 2 2 3
1 3 3 3 2 2 3
1 3 3 3 2 2 3
1 3 3 3 2 2 3
1 3 3 3 2 2 3
1 3 3 3 2 2 3
1 3 3 3 2 2 3
1 3 3 3 2 2 3
1 3 3 3 2 2 3
1 3 3 3 2 2 3
1 3 3 3 2 2 3
1 3 3 3 2 2 3
1 3 3 3 2 2 3
1 3 3 3 2 2 3
1 3 3 3 2 2 3
1 3 3 3 2 2 3
1 3 3 3 2 2 3
1 3 3 3 2 2 3
1 3 3 3 2 2 3
1 3 3 3 2 2 3
1 3 3 3 2 2 3
1 3 3 3 2 2 3
1 3 3 3 2 2 3
1 3 3 3 2 2 3
1 3 3 3 2 2 3
1 3 3 3 2 2 3
1 3 3 3 2 2 3
1 3 3 3 2 2 3
1 3 3 3 2 2 3
1 3 3 3 2 2 3
1 3 3 3 2 2 3
1 3 3 3 2 2 3
1 3 3 3 2 2 3
1 3 3 3 2 2 3
1 3 3 3 2 2 3
1 3 3 3 2 2 3
1 3 3 3 2 2 3
1 3 3 3 2 2 3
1 3 3 3 2 2 3
1 3 3 3 2 2 3
1 3 3 3 2 2 3
1 3 3 3 2 2 3
1 3 3 3 2 2 3
1 3 3 3 2 2 3
1 3 3 3 2 2 3
1 3 3 3 2 2 3
1 3 3 3 2 2 3
1 3 3 3 2 2 3
1 3 3 3 2 2 3
1 3 3 3 2 2 3
1 3 3 3 2 2 3
1 3 3 3 2 2 3
1 3 3 3 2 2 3
1 3 3 3 2 2 3
1 3 3 3 2 2 3
1 3 3 3 2 2 3
1 3 3 3 2 2 3
1 3 3 3 2 2 3
1 3 3 3 2 2 3
1 3 3 3 2 2 3
1 3 3 3 2 2 3
1 3 3 3 2 2 3
1 3 3 3 2 2 3
1 3 3 3 2 2 3
1 3 3 3 2 2 3
1 3 3 3 2 2 3
1 3 3 3 2 2 3
1 3 3 3 2 2 3
1 3 3 3 2 2 3
1 3 3 3 2 2 3
1 3 3 3 2 2 3
1 3 3 3 2 2 3
1 3 3 3 2 2 3
1 3 3 3 2 2 3
1 3 3 3 2 2 3
1 3 3 3 2 2 3
1 3 3 3 2 2 3
1 3 3 3 2 2 3
1 3 3 3 2 2 3
1 3 3 3 2 2 3
1 3 3 3 2 2 3
1 3 3 3 2 2 3
1 3 3 3 2 2 3
1 3 3 3 2 2 3
1 3 3 3 2 2 3
1 3 3 3 2 2 3
1 3 3 3 2 2 3
1 3 3 3 2 2 3
1 3 3 3 2 2 3
1 3 3 3 2 2 3
1 3 3 3 2 2 3
1 3 3 3 2 2 3
1 3 3 3 2 2 3
1 3 3 3 2 2 3
1 3 3 3 2 2 3
1 3 3 3 2 2 3
1 3 3 3 2 2 3
1 3 3 3 2 2 3
1 3 3 3 2 2 3
1 3 3 3 2 2 1
1 3 3 3 2 2 1
1 3 3 3 2 2 1
1 3 3 3 2 2 1
1 3 3 3 2 2 1
1 3 3 3 2 2 1
1 3 3 3 2 2 1
1 3 3 3 2 2 1
1 3 3 3 2 2 1
1 3 3 3 2 2 1
1 3 3 3 2 2 1
1 3 3 3 2 2 1
1 3 3 3 2 2 1
1 3 3 3 2 2 1
1 3 3 3 2 2 1
1 3 3 3 2 2 1
1 3 3 3 2 2 1
1 3 3 3 2 2 1
1 3 3 3 2 2 1
1 3 3 3 2 2 1
1 3 3 3 2 2 1
1 3 3 3 2 2 1
1 3 3 3 2 2 1
1 3 3 3 2 2 1
1 3 3 3 2 2 1
1 3 3 3 2 2 1
1 3 3 3 2 2 1
1 3 3 3 2 2 1
1 3 3 3 2 2 1
1 3 3 3 2 2 1
1 3 3 3 2 2 1
1 3 3 3 2 2 1
1 3 3 3 2 2 1
1 3 3 3 2 2 1
1 3 3 3 2 2 1
1 3 3 3 2 2 1
1 3 3 3 2 2 1
1 3 3 3 2 2 1
1 3 3 3 2 2 1
1 3 3 3 2 2 1
1 3 3 3 2 2 1
1 3 3 3 2 2 1
1 3 3 3 2 2 1
1 3 3 3 2 2 1
1 3 3 3 2 2 1
1 3 3 3 2 2 1
1 3 3 3 2 2 1
1 3 3 3 2 2 1
1 3 3 3 2 2 1
1 3 3 3 2 2 1
1 3 3 3 2 2 1
1 3 3 3 2 2 1
1 3 3 3 2 2 1
1 3 3 3 2 2 1
1 3 3 3 2 2 1
1 3 3 3 2 2 1
1 3 3 3 2 2 1
1 3 3 3 2 2 1
1 3 3 3 2 2 1
1 3 3 3 2 2 1
1 3 3 3 2 2 1
1 3 3 3 2 2 1
1 3 3 3 2 2 1
1 3 3 3 2 2 1
1 3 3 3 2 2 1
1 3 3 3 2 2 1
1 3 3 3 2 2 1
1 3 3 3 2 2 1
1 3 3 3 2 2 1
1 3 3 3 2 2 1
1 3 3 3 2 2 1
1 3 3 3 2 2 1
1 3 3 3 2 2 1
1 3 3 3 2 2 1
1 3 3 3 2 2 1
1 3 3 3 2 2 1
1 3 3 3 2 2 1
1 3 3 3 2 2 1
1 3 3 3 2 2 1
1 3 3 3 2 2 1
1 3 3 3 2 2 1
1 3 3 3 2 2 1
1 3 3 3 2 2 1
1 3 3 3 2 2 1
1 3 3 3 2 2 1
1 3 3 3 2 2 1
1 3 3 3 2 2 1
1 3 3 3 2 2 1
1 3 3 3 2 2 1
1 3 3 3 2 2 1
1 3 3 3 2 2 1
1 3 3 3 2 2 1
1 3 3 3 2 2 1
1 3 3 3 2 2 1
1 3 3 3 2 2 1
1 3 3 3 2 2 1
1 3 3 3 2 2 1
1 3 3 3 2 2 1
1 3 3 3 2 2 1
1 3 3 3 2 2 1
1 3 3 3 2 2 1
1 3 3 3 2 2 1
1 3 3 3 2 2 1
1 3 3 3 2 2 1
1 3 3 3 2 2 1
1 3 3 3 2 2 1
1 3 3 3 2 2 1
1 3 3 3 2 2 1
1 3 3 3 2 2 1
1 3 3 3 2 2 1
1 3 3 3 2 2 1
1 3 3 3 2 2 1
1 3 3 3 2 2 1
1 3 3 3 2 2 1
1 3 3 3 2 2 1
1 3 3 3 2 2 1
1 3 3 3 2 2 1
1 3 3 3 2 2 1
1 3 3 3 2 2 1
1 3 3 3 2 2 1
1 3 3 3 2 2 1
1 3 3 3 2 2 1
1 3 3 3 2 2 1
1 3 3 3 2 2 1
1 3 3 3 2 2 1
1 3 3 3 2 2 1
1 3 3 3 2 2 1
1 3 3 3 2 2 1
1 3 3 3 2 2 1
1 3 3 3 2 2 1
1 3 3 3 2 2 1
1 3 3 3 2 2 1
1 3 3 3 2 2 1
1 3 3 3 2 2 1
1 3 3 3 2 2 1
1 3 3 3 2 2 1
1 3 3 3 2 2 1
1 3 3 3 2 2 1
1 3 3 3 2 2 1
1 3 3 3 2 2 1
1 3 3 3 2 2 1
1 3 3 3 2 2 1
1 3 3 3 2 2 1
1 3 3 3 2 2 1
1 3 3 3 2 2 1
1 3 3 3 2 2 1
1 3 3 3 2 2 1
1 3 3 3 2 2 1
1 3 3 3 2 2 1
1 3 3 3 2 2 1
1 3 3 3 2 2 1
1 3 3 3 2 2 1
1 3 3 3 2 2 1
1 3 3 3 2 2 1
1 3 3 3 2 2 1
1 3 3 3 2 2 1
1 3 3 3 2 2 1
1 3 3 3 2 2 1
1 3 3 3 2 2 1
1 3 3 3 2 2 1
1 3 3 3 2 2 1
1 3 3 3 2 2 1
1 3 3 3 2 2 1
1 3 3 3 2 2 1
1 3 3 3 2 2 1
1 3 3 3 2 2 1
1 3 3 3 2 2 1
1 3 3 3 2 2 1
1 3 3 3 2 2 1
1 3 3 3 2 2 1
1 3 3 3 2 2 1
1 3 3 3 2 2 1
1 3 3 3 2 2 1
1 3 3 3 2 2 1
1 3 3 3 2 2 1
1 3 3 3 2 2 1
1 3 3 3 2 2 1
1 3 3 3 2 2 1
1 3 3 3 2 2 1
1 3 3 3 2 2 1
1 3 3 3 2 2 1
1 3 3 3 2 2 1
1 3 3 3 2 2 1
1 3 3 3 2 2 1
1 3 3 3 2 2 1
1 3 3 3 2 2 1
1 3 3 3 2 2 1
1 3 3 3 2 2 1
1 3 3 3 2 2 1
1 3 3 3 2 2 1
1 3 3 3 2 2 1
1 3 3 3 2 2 1
1 3 3 3 2 2 1
1 3 3 3 2 2 1
1 3 3 3 2 2 1
1 3 3 3 2 2 1
1 3 3 3 2 2 1
1 3 3 3 2 2 1
1 3 3 3 2 2 1
1 3 3 3 2 2 1
1 3 3 3 2 2 1
1 3 3 3 2 2 1
1 3 3 3 2 2 1
1 3 3 3 2 2 1
1 3 3 3 2 2 1
1 3 3 3 2 2 1
1 3 3 3 2 2 1
1 3 3 3 2 2 1
1 3 3 3 2 2 1
1 3 3 3 2 2 1
1 3 3 3 2 2 1
1 3 3 3 2 2 1
1 3 3 3 2 2 1
1 3 3 3 2 2 1
1 3 3 3 2 2 1
1 3 3 3 2 2 1
1 3 3 3 2 2 1
1 3 3 3 2 2 1
1 3 3 3 2 2 1
1 3 3 3 2 2 1
1 3 3 3 2 2 1
1 3 3 3 2 2 1
1 3 3 3 2 2 1
1 3 3 3 2 2 1
1 3 3 3 2 2 1
1 3 3 3 2 2 1
1 3 3 3 2 2 1
1 3 3 3 2 2 1
1 3 3 3 2 2 1
1 3 3 3 2 2 1
1 3 3 3 2 2 1
1 3 3 3 2 2 1
1 3 3 3 2 2 1
1 3 3 3 2 2 1
1 3 3 3 2 2 1
1 3 3 3 2 2 1
1 3 3 3 2 2 1
1 3 3 3 2 2 1
1 3 3 3 2 2 1
1 3 3 3 2 2 1
1 3 3 3 2 2 1
1 3 3 3 2 2 1
1 3 3 3 2 2 1
1 3 3 3 2 2 1
1 3 3 3 2 2 1
1 3 3 3 2 2 1
1 3 3 3 2 2 1
1 3 3 3 2 2 1
1 3 3 3 2 2 1
1 3 3 3 2 2 1
1 3 3 3 2 2 1
1 3 3 3 2 2 1
1 3 3 3 2 2 1
1 3 3 3 2 2 1
1 3 3 3 2 2 1
1 3 3 3 2 2 1
1 3 3 3 2 2 1
1 3 3 3 2 2 1
1 3 3 3 2 2 1
1 3 3 3 2 2 1
1 3 3 3 2 2 1
1 3 3 3 2 2 1
1 3 3 3 2 2 1
1 3 3 3 2 2 1
1 3 3 3 2 2 1
1 3 3 3 2 2 1
1 3 3 3 2 2 1
1 3 3 3 2 2 1
1 3 3 3 2 2 1
1 3 3 3 2 2 1
1 3 3 3 2 2 1
1 3 3 3 2 2 1
1 3 3 3 2 2 1
1 3 3 3 2 2 1
1 3 3 3 2 2 1
1 3 3 3 2 2 1
1 3 3 3 2 2 1
1 3 3 3 2 2 1
1 3 3 3 2 2 1
1 3 3 3 2 2 1
1 3 3 3 2 2 1
1 3 3 3 2 2 1
1 3 3 3 2 2 1
1 3 3 3 2 2 1
1 3 3 3 2 2 1
1 3 3 3 2 2 1
1 3 3 3 2 2 1
1 3 3 3 2 2 1
1 3 3 3 2 2 1
1 3 3 3 2 2 1
1 3 3 3 2 2 1
1 3 3 3 2 2 1
1 3 3 3 2 2 1
1 3 3 3 2 2 1
1 3 3 3 2 2 1
1 3 3 3 2 2 1
1 3 3 3 2 2 1
1 3 3 3 2 2 1
1 3 3 3 2 2 1
1 3 3 3 2 2 1
1 3 3 3 2 2 1
1 3 3 3 2 2 1
1 3 3 3 2 2 1
1 3 3 3 2 2 1
1 3 3 3 2 2 1
1 3 3 3 2 2 1
1 3 3 3 2 2 1
1 3 3 3 2 2 1
1 3 3 3 2 2 1
1 3 3 3 2 2 1
1 3 3 3 2 2 1
1 3 3 3 2 2 1
1 3 3 3 2 2 1
1 3 3 3 2 2 1
1 3 3 3 2 2 1
1 3 3 3 2 2 1
1 3 3 3 2 2 1
1 3 3 3 2 2 1
1 3 3 3 2 2 1
1 3 3 3 2 2 1
1 3 3 3 2 2 1
1 3 3 3 2 2 1
1 3 3 3 2 2 1
1 3 3 3 2 2 1
1 3 3 3 2 2 1
1 3 3 3 2 2 1
1 3 3 3 2 2 1
1 3 3 3 2 2 1
1 3 3 3 2 2 1
1 3 3 3 2 2 1
1 3 3 3 2 2 1
1 3 3 3 2 2 1
1 3 3 3 2 2 1
1 3 3 3 2 2 1
1 3 3 3 2 2 1
1 3 3 3 2 2 1
1 3 3 3 2 2 1
1 3 3 3 2 2 1
1 3 3 3 2 2 1
1 3 3 3 2 2 1
1 3 3 3 2 2 1
1 3 3 3 2 2 1
1 3 3 3 2 2 1
1 3 3 3 2 2 1
1 3 3 3 2 2 1
1 3 3 3 2 2 1
1 3 3 3 2 2 1
1 3 3 3 2 2 1
1 3 3 3 2 2 1
1 3 3 3 2 2 1
1 3 3 3 2 2 1
1 3 3 3 2 2 1
1 3 3 3 2 2 1
1 3 3 3 2 2 1
1 3 3 3 2 2 1
1 3 3 3 2 2 1
1 3 3 3 2 2 1
1 3 3 3 2 2 1
1 3 3 3 2 2 1
1 3 3 3 2 2 1
1 3 3 3 2 2 1
1 3 3 3 2 2 1
1 3 3 3 2 2 1
1 3 3 3 2 2 1
1 3 3 3 2 2 1
1 3 3 3 2 2 1
1 3 3 3 2 2 1
1 3 3 3 2 2 1
1 3 3 3 2 2 1
1 3 3 3 2 2 1
1 3 3 3 2 2 1
1 3 3 3 2 2 1
1 3 3 3 2 2 1
1 3 3 3 2 2 1
1 3 3 3 2 2 1
1 3 3 3 2 2 1
1 3 3 3 2 2 1
1 3 3 3 2 2 1
1 3 3 3 2 2 1
1 3 3 3 2 2 1
1 3 3 3 2 2 1
1 3 3 3 2 2 1
1 3 3 3 2 2 1
1 3 3 3 2 2 1
1 3 3 3 2 2 1
1 3 3 3 2 2 1
1 3 3 3 2 2 1
1 3 3 3 2 2 1
1 3 3 3 2 2 1
1 3 3 3 2 2 1
1 3 3 3 2 2 1
1 3 3 3 2 2 1
1 3 3 3 2 2 1
1 3 3 3 2 2 1
1 3 3 3 2 2 1
1 3 3 3 2 2 1
1 3 3 3 2 2 1
1 3 3 3 2 2 1
1 3 3 3 2 2 1
1 3 3 3 2 2 1
1 3 3 3 2 2 1
1 3 3 3 2 2 1
1 3 3 3 2 2 1
1 3 3 3 2 2 1
1 3 3 3 2 2 1
1 3 3 3 2 2 1
1 3 3 3 2 2 1
1 3 3 3 2 2 1
1 3 3 3 2 2 1
1 3 3 3 2 2 1
1 3 3 3 2 2 1
1 3 3 3 2 2 1
1 3 3 3 2 2 1
1 3 3 3 2 2 1
1 3 3 3 2 2 1
1 3 3 3 2 2 1
1 3 3 3 2 2 1
1 3 3 3 2 2 1
1 3 3 3 2 2 1
1 3 3 3 2 2 1
1 3 3 3 2 2 1
1 3 3 3 2 2 1
1 3 3 3 2 2 1
1 3 3 3 2 2 1
1 3 3 3 2 2 1
1 3 3 3 2 2 1
1 3 3 3 2 2 1
1 3 3 3 2 2 1
1 3 3 3 2 2 1
1 3 3 3 2 2 1
1 3 3 3 2 2 1
1 3 3 3 2 2 1
1 3 3 3 2 2 1
1 3 3 3 2 2 1
1 3 3 3 2 2 1
1 3 3 3 2 2 1
1 3 3 3 2 2 1
1 3 3 3 2 2 1
1 3 3 3 2 2 1
1 3 3 3 2 2 1
1 3 3 3 2 2 1
1 3 3 3 2 2 1
1 3 3 3 2 2 1
1 3 3 3 2 2 1
1 3 3 3 2 2 1
1 3 3 3 2 2 1
1 3 3 3 2 2 1
1 3 3 3 2 2 1
1 3 3 3 2 2 1
1 3 3 3 2 2 1
1 3 3 3 2 2 1
1 3 3 3 2 2 1
1 3 3 3 2 2 1
1 3 3 3 2 2 1
1 3 3 3 2 2 1
1 3 3 3 2 2 1
1 3 3 3 2 2 1
1 3 3 3 2 2 1
1 3 3 3 2 2 1
1 3 3 3 2 2 1
1 3 3 3 2 2 1
1 3 3 3 2 2 1
1 3 3 3 2 2 1
1 3 3 3 2 2 1
1 3 3 3 2 2 1
1 3 3 3 2 2 1
1 3 3 3 2 2 1
1 3 3 3 2 2 1
1 3 3 3 2 2 1
1 3 3 3 2 2 1
1 3 3 3 2 2 1
1 3 3 3 2 2 1
1 3 3 3 2 2 1
1 3 3 3 2 2 1
1 3 3 3 2 2 1
1 3 3 3 2 2 1
1 3 3 3 2 2 1
1 3 3 3 2 2 1
1 3 3 3 2 2 1
1 3 3 3 2 2 1
1 3 3 3 2 2 1
1 3 3 3 2 2 1
1 3 3 3 2 2 1
1 3 3 3 2 2 1
1 3 3 3 2 2 1
1 3 3 3 2 2 1
1 3 3 3 2 2 1
1 3 3 3 2 2 1
1 3 3 3 2 2 1
1 3 3 3 2 2 1
1 3 3 3 2 2 1
1 3 3 3 2 2 1
1 3 3 3 2 2 1
1 3 3 3 2 2 1
1 3 3 3 2 2 1
1 3 3 3 2 2 1
1 3 3 3 2 2 1
1 3 3 3 2 2 1
1 3 3 3 2 2 1
1 3 3 3 2 2 1
1 3 3 3 2 2 1
1 3 3 3 2 2 1
1 3 3 3 2 2 1
1 3 3 3 2 2 1
1 3 3 3 2 2 1
1 3 3 3 2 2 1
1 3 3 3 2 2 1
1 3 3 3 2 2 1
1 3 3 3 2 2 1
1 3 3 3 2 2 1
1 3 3 3 2 2 1
1 3 3 3 2 2 1
1 3 3 3 2 2 1
1 3 3 3 2 2 1
1 3 3 3 2 2 1
1 3 3 3 2 2 1
1 3 3 3 2 2 1
1 3 3 3 2 2 1
1 3 3 3 2 2 1
1 3 3 3 2 2 1
1 3 3 3 2 2 1
1 3 3 3 2 2 1
1 3 3 3 2 2 1
1 3 3 3 2 2 1
1 3 3 3 2 2 1
1 3 3 3 2 2 1
1 3 3 3 2 2 1
1 3 3 3 2 2 1
1 3 3 3 2 2 1
1 3 3 3 2 2 1
1 3 3 3 2 2 1
1 3 3 3 2 2 1
1 3 3 3 2 2 1
1 3 3 3 2 2 1
1 3 3 3 2 2 1
1 3 3 3 2 2 1
1 3 3 3 2 2 1
1 3 3 3 2 2 1
1 3 3 3 2 2 1
1 3 3 3 2 2 1
1 3 3 3 2 2 1
1 3 3 3 2 2 1
1 3 3 3 2 2 1
1 3 3 3 2 2 1
1 3 3 3 2 2 1
1 3 3 3 2 2 1
1 3 3 3 2 2 1
1 3 3 3 2 2 1
1 3 3 3 3 2 1
1 3 3 3 3 2 1
1 3 3 3 3 2 1
1 3 3 3 3 2 1
1 3 3 3 3 2 1
1 3 3 3 3 2 1
1 3 3 3 3 2 1
1 3 3 3 3 2 1
1 3 3 3 3 2 1
1 3 3 3 3 2 1
1 3 3 3 3 2 1
1 3 3 3 3 2 1
1 3 3 3 3 2 1
1 3 3 3 3 2 1
1 3 3 3 3 2 1
1 3 3 3 3 2 1
1 3 3 3 3 2 1
1 3 3 3 3 2 1
1 3 3 3 3 2 1
1 3 3 3 3 2 1
1 3 3 3 3 2 1
1 3 3 3 3 2 1
1 3 3 3 3 2 1
1 3 3 3 3 2 1
1 3 3 3 3 2 1
1 3 3 3 3 2 1
1 3 3 3 3 2 1
1 3 3 3 3 2 1
1 3 3 3 3 2 1
1 3 3 3 3 2 1
1 3 3 3 3 2 1
1 3 3 3 3 2 1
1 3 3 3 3 2 1
1 3 3 3 3 2 1
1 3 3 3 3 2 1
1 3 3 3 3 2 1
1 3 3 3 3 2 1
1 3 3 3 3 2 1
1 3 3 3 3 2 1
1 3 3 3 3 2 1
1 3 3 3 3 2 1
1 3 3 3 3 2 1
1 3 3 3 3 2 1
1 3 3 3 3 2 1
1 3 3 3 3 2 1
1 3 3 3 3 2 1
1 3 3 3 3 2 1
1 3 3 3 3 2 1
1 3 3 3 3 2 1
1 3 3 3 3 2 1
1 3 3 3 3 2 1
1 3 3 3 3 2 1
1 3 3 3 3 2 1
1 3 3 3 3 2 1
1 3 3 3 3 2 1
1 3 3 3 3 2 1
1 3 3 3 3 2 1
1 3 3 3 3 2 1
1 3 3 3 3 2 1
1 3 3 3 3 2 1
1 3 3 3 3 2 1
1 3 3 3 3 2 1
1 3 3 3 3 2 1
1 3 3 3 3 2 1
1 3 3 3 3 2 1
1 3 3 3 3 2 1
1 3 3 3 3 2 1
1 3 3 3 3 2 1
1 3 3 3 3 2 1
1 3 3 3 3 2 1
1 3 3 3 3 2 1
1 3 3 3 3 2 1
1 3 3 3 3 2 1
1 3 3 3 3 2 1
1 3 3 3 3 2 1
1 3 3 3 3 2 1
1 3 3 3 3 2 1
1 3 3 3 3 2 1
1 3 3 3 3 2 1
1 3 3 3 3 2 1
1 3 3 3 3 2 1
1 3 3 3 3 2 1
1 3 3 3 3 2 1
1 3 3 3 3 2 1
1 3 3 3 3 2 1
1 3 3 3 3 2 1
1 3 3 3 3 2 1
1 3 3 3 3 2 1
1 3 3 3 3 2 1
1 3 3 3 3 2 1
1 3 3 3 3 2 1
1 3 3 3 3 2 1
1 3 3 3 3 2 1
1 3 3 3 3 2 1
1 3 3 3 3 2 1
1 3 3 3 3 2 1
1 3 3 3 3 2 1
1 3 3 3 3 2 1
1 3 3 3 3 2 1
1 3 3 3 3 2 1
1 3 3 3 3 2 1
1 3 3 3 3 2 1
1 3 3 3 3 2 1
1 3 3 3 3 2 1
1 3 3 3 3 2 1
1 3 3 3 3 2 1
1 3 3 3 3 2 1
1 3 3 3 3 2 1
1 3 3 3 3 2 1
1 3 3 3 3 2 1
1 3 3 3 3 2 1
1 3 3 3 3 2 1
1 3 3 3 3 2 1
1 3 3 3 3 2 1
1 3 3 3 3 2 1
1 3 3 3 3 2 1
1 3 3 3 3 2 1
1 3 3 3 3 2 1
1 3 3 3 3 2 1
1 3 3 3 3 2 1
1 3 3 3 3 2 1
1 3 3 3 3 2 1
1 3 3 3 3 2 1
1 3 3 3 3 2 1
1 3 3 3 3 2 1
1 3 3 3 3 2 1
1 3 3 3 3 2 1
1 3 3 3 3 2 1
1 3 3 3 3 2 1
1 3 3 3 3 2 1
1 3 3 3 3 2 1
1 3 3 3 3 2 1
1 3 3 3 3 2 1
1 3 3 3 3 2 1
1 3 3 3 3 2 1
1 3 3 3 3 2 1
1 3 3 3 3 2 1
1 3 3 3 3 2 1
1 3 3 3 3 2 1
1 3 3 3 3 2 1
1 3 3 3 3 2 1
1 3 3 3 3 2 1
1 3 3 3 3 2 1
1 3 3 3 3 2 1
1 3 3 3 3 2 1
1 3 3 3 3 2 1
1 3 3 3 3 2 1
1 3 3 3 3 2 1
1 3 3 3 3 2 1
1 3 3 3 3 2 1
1 3 3 3 3 2 1
1 3 3 3 3 2 1
1 3 3 3 3 2 1
1 3 3 3 3 2 1
1 3 3 3 3 2 1
1 3 3 3 3 2 1
1 3 3 3 3 2 1
1 3 3 3 3 2 1
1 3 3 3 3 2 1
1 3 3 3 3 2 1
1 3 3 3 3 2 1
1 3 3 3 3 2 1
1 3 3 3 3 2 1
1 3 3 3 3 2 1
1 3 3 3 3 2 1
1 3 3 3 3 2 1
1 3 3 3 3 2 1
1 3 3 3 3 2 1
1 3 3 3 3 2 1
1 3 3 3 3 2 1
1 3 3 3 3 2 1
1 3 3 3 3 2 1
1 3 3 3 3 2 1
1 3 3 3 3 2 1
1 3 3 3 3 2 1
1 3 3 3 3 2 1
1 3 3 3 3 2 1
1 3 3 3 3 2 1
1 3 3 3 3 2 1
1 3 3 3 3 2 1
1 3 3 3 3 2 1
1 3 3 3 3 2 1
1 3 3 3 3 2 1
1 3 3 3 3 2 1
1 3 3 3 3 2 1
1 3 3 3 3 2 1
1 3 3 3 3 2 1
1 3 3 3 3 2 1
1 3 3 3 3 2 1
1 3 3 3 3 2 1
1 3 3 3 3 2 1
1 3 3 3 3 2 1
1 3 3 3 3 2 1
1 3 3 3 3 2 1
1 3 3 3 3 2 1
1 3 3 3 3 2 1
1 3 3 3 3 2 1
1 3 3 3 3 2 1
1 3 3 3 3 2 1
1 3 3 3 3 2 1
1 3 3 3 3 2 1
1 3 3 3 3 2 1
1 3 3 3 3 2 1
1 3 3 3 3 2 1
1 3 3 3 3 2 1
1 3 3 3 3 2 1
1 3 3 3 3 2 1
1 3 3 3 3 2 1
1 3 3 3 3 2 1
1 3 3 3 3 2 1
1 3 3 3 3 2 1
1 3 3 3 3 2 1
1 3 3 3 3 2 1
1 3 3 3 3 2 1
1 3 3 3 3 2 1
1 3 3 3 3 2 1
1 3 3 3 3 2 1
1 3 3 3 3 2 1
1 3 3 3 3 2 1
1 3 3 3 3 2 1
1 3 3 3 3 2 1
1 3 3 3 3 2 1
1 3 3 3 3 2 1
1 3 3 3 3 2 1
1 3 3 3 3 2 1
1 3 3 3 3 2 1
1 3 3 3 3 2 1
1 3 3 3 3 2 1
1 3 3 3 3 2 1
1 3 3 3 3 2 1
1 3 3 3 3 2 1
1 3 3 3 3 2 1
1 3 3 3 3 2 1
1 3 3 3 3 2 1
1 3 3 3 3 2 1
1 3 3 3 3 2 1
1 3 3 3 3 2 1
1 3 3 3 3 2 1
1 3 3 3 3 2 1
1 3 3 3 3 2 1
1 3 3 3 3 2 1
1 3 3 3 3 2 1
1 3 3 3 3 2 1
1 3 3 3 3 2 1
1 3 3 3 3 2 1
1 3 3 3 3 2 1
1 3 3 3 3 2 1
1 3 3 3 3 2 1
1 3 3 3 3 2 1
1 3 3 3 3 2 1
1 3 3 3 3 2 1
1 3 3 3 3 2 1
1 3 3 3 3 2 1
1 3 3 3 3 2 1
1 3 3 3 3 2 1
1 3 3 3 3 2 1
1 3 3 3 3 2 1
1 3 3 3 3 2 1
1 3 3 3 3 2 1
1 3 3 3 3 2 1
1 3 3 3 3 2 1
1 3 3 3 3 2 1
1 3 3 3 3 2 1
1 3 3 3 3 2 1
1 3 3 3 3 2 1
1 3 3 3 3 2 1
1 3 3 3 3 2 1
1 3 3 3 3 2 1
1 3 3 3 3 2 1
1 3 3 3 3 2 1
1 3 3 3 3 2 1
1 3 3 3 3 2 1
1 3 3 3 3 2 1
1 3 3 3 3 2 1
1 3 3 3 3 2 1
1 3 3 3 3 2 1
1 3 3 3 3 2 1
1 3 3 3 3 2 1
1 3 3 3 3 2 1
1 3 3 3 3 2 1
1 3 3 3 3 2 1
1 3 3 3 3 2 1
1 3 3 3 3 2 1
1 3 3 3 3 2 1
1 3 3 3 3 2 1
1 3 3 3 3 2 1
1 3 3 3 3 2 1
1 3 3 3 3 2 1
1 3 3 3 3 2 1
1 3 3 3 3 2 1
1 3 3 3 3 2 1
1 3 3 3 3 2 1
1 3 3 3 3 2 1
1 3 3 3 3 2 1
1 3 3 3 3 2 1
1 3 3 3 3 2 1
1 3 3 3 3 2 1
1 3 3 3 3 2 1
1 3 3 3 3 2 1
1 3 3 3 3 2 1
1 3 3 3 3 2 1
1 3 3 3 3 2 1
1 3 3 3 3 2 1
1 3 3 3 3 2 1
1 3 3 3 3 2 1
1 3 3 3 3 2 1
1 3 3 3 3 2 1
1 3 3 3 3 2 1
1 3 3 3 3 2 1
1 3 3 3 3 2 1
1 3 3 3 3 2 1
1 3 3 3 3 2 1
1 3 3 3 3 2 1
1 3 3 3 3 2 1
1 3 3 3 3 2 1
1 3 3 3 3 2 1
1 3 3 3 3 2 1
1 3 3 3 3 2 1
1 3 3 3 3 2 1
1 3 3 3 3 2 1
1 3 3 3 3 2 1
1 3 3 3 3 2 1
1 3 3 3 3 2 1
1 3 3 3 3 2 1
1 3 3 3 3 2 1
1 3 3 3 3 2 1
1 3 3 3 3 2 1
1 3 3 3 3 2 1
1 3 3 3 3 2 1
1 3 3 3 3 2 1
1 3 3 3 3 2 1
1 3 3 3 3 2 1
1 3 3 3 3 2 1
1 3 3 3 3 2 1
1 3 3 3 3 2 1
1 3 3 3 3 2 1
1 3 3 3 3 2 1
1 3 3 3 3 2 1
1 3 3 3 3 2 1
1 3 3 3 3 2 1
1 3 3 3 3 2 1
1 3 3 3 3 2 1
1 3 3 3 3 2 1
1 3 3 3 3 2 1
1 3 3 3 3 2 1
1 3 3 3 3 2 1
1 3 3 3 3 2 1
1 3 3 3 3 2 1
1 3 3 3 3 2 1
1 3 3 3 3 2 1
1 3 3 3 3 2 1
1 3 3 3 3 2 1
1 3 3 3 3 2 1
1 3 3 3 3 2 1
1 3 3 3 3 2 1
1 3 3 3 3 2 3
1 3 3 3 3 2 3
1 3 3 3 3 2 3
1 3 3 3 3 2 3
1 3 3 3 3 2 3
1 3 3 3 3 2 3
1 3 3 3 3 2 3
1 3 3 3 3 2 3
1 3 3 3 3 2 3
1 3 3 3 3 2 3
1 3 3 3 3 2 3
1 3 3 3 3 2 3
1 3 3 3 3 2 3
1 3 3 3 3 2 3
1 3 3 3 3 2 3
1 3 3 3 3 2 3
1 3 3 3 3 2 3
1 3 3 3 3 2 3
1 3 3 3 3 2 3
1 3 3 3 3 2 3
1 3 3 3 3 2 3
1 3 3 3 3 2 3
1 3 3 3 3 2 3
1 3 3 3 3 2 3
1 3 3 3 3 2 3
1 3 3 3 3 2 3
1 3 3 3 3 2 3
1 3 3 3 3 2 3
1 3 3 3 3 2 3
1 3 3 3 3 2 3
1 3 3 3 3 2 3
1 3 3 3 3 2 3
1 3 3 3 3 2 3
1 3 3 3 3 2 3
1 3 3 3 3 2 3
1 3 3 3 3 2 3
1 3 3 3 3 2 3
1 3 3 3 3 2 3
1 3 3 3 3 2 3
1 3 3 3 3 2 3
1 3 3 3 3 2 3
1 3 3 3 3 2 3
1 3 3 3 3 2 3
1 3 3 3 3 2 3
1 3 3 3 3 2 3
1 3 3 3 3 2 3
1 3 3 3 3 2 3
1 3 3 3 3 2 3
1 3 3 3 3 2 3
1 3 3 3 3 2 3
1 3 3 3 3 2 3
1 3 3 3 3 2 3
1 3 3 3 3 2 3
1 3 3 3 3 2 3
1 3 3 3 3 2 3
1 3 3 3 3 2 3
1 3 3 3 3 2 3
1 3 3 3 3 2 3
1 3 3 3 3 2 3
1 3 3 3 3 2 3
1 3 3 3 3 2 3
1 3 3 3 3 2 3
1 3 3 3 3 2 3
1 3 3 3 3 2 3
1 3 3 3 3 2 3
1 3 3 3 3 2 3
1 3 3 3 3 2 3
1 3 3 3 3 2 3
1 3 3 3 3 2 3
1 3 3 3 3 2 3
1 3 3 3 3 2 3
1 3 3 3 3 2 3
1 3 3 3 3 2 3
1 3 3 3 3 2 3
1 3 3 3 3 2 3
1 3 3 3 3 2 3
1 3 3 3 3 2 3
1 3 3 3 3 2 3
1 3 3 3 3 3 3
1 3 3 3 3 3 3
1 3 3 3 3 3 3
1 3 3 3 3 3 3
1 3 3 3 3 3 3
1 3 3 3 3 3 3
1 3 3 3 3 3 3
1 3 3 3 3 3 3
1 3 3 3 3 3 3
1 3 3 3 3 3 3
1 3 3 3 3 3 3
1 3 3 3 3 3 3
1 3 3 3 3 3 3
1 3 3 3 3 3 3
1 3 3 3 3 3 3
1 3 3 3 3 3 3
1 3 3 3 3 3 3
1 3 3 3 3 3 3
1 3 3 3 3 3 3
1 3 3 3 3 3 3
1 3 3 3 3 3 3
1 3 3 3 3 3 3
1 3 3 3 3 3 3
1 3 3 3 3 3 3
1 3 3 3 3 3 3
1 3 3 3 3 3 3
1 3 3 3 3 3 3
1 3 3 3 3 3 3
1 3 3 3 3 3 3
1 3 3 3 3 3 3
1 3 3 3 3 3 3
1 3 3 3 3 3 3
1 3 3 3 3 3 3
1 3 3 3 3 3 3
1 3 3 3 3 3 3
1 3 3 3 3 3 3
1 3 3 3 3 3 3
1 3 3 3 3 3 3
1 3 3 3 3 3 3
1 3 3 3 3 3 3
1 3 3 3 3 3 3
1 3 3 3 3 3 3
1 3 3 3 3 3 3
1 3 3 3 3 3 3
1 3 3 3 3 3 3
1 3 3 3 3 3 3
1 3 3 3 3 3 3
1 3 3 3 3 3 3
1 3 3 3 3 3 3
1 3 3 3 3 3 3
1 3 3 3 3 3 3
1 3 3 3 3 3 3
1 3 3 3 3 3 3
1 3 3 3 3 3 3
1 3 3 3 3 3 3
1 3 3 3 3 3 3
1 3 3 3 3 3 3
1 3 3 3 3 3 3
1 3 3 3 3 3 3
1 3 3 3 3 3 3
1 3 3 3 3 3 3
1 3 3 3 3 3 3
1 3 3 3 3 3 3
1 3 3 3 3 3 3
1 3 3 3 3 3 3
1 3 3 3 3 3 3
1 3 3 3 3 3 3
1 3 3 3 3 3 3
1 3 3 3 3 3 3
1 3 3 3 3 3 3
1 3 3 3 3 3 3
1 3 3 3 3 3 3
1 3 3 3 3 3 3
1 3 3 3 3 3 3
1 3 3 3 3 3 3
1 3 3 3 3 3 3
1 3 3 3 3 3 3
1 3 3 3 3 3 3
1 3 3 3 3 3 3
1 3 3 3 3 3 3
1 3 3 3 3 3 3
1 3 3 3 3 3 3
1 3 3 3 3 3 3
1 3 3 3 3 3 3
1 3 3 3 3 3 3
1 3 3 3 3 3 3
1 3 3 3 3 3 3
1 3 3 3 3 3 3
1 3 3 3 3 3 3
1 3 3 3 3 3 3
1 3 3 3 3 3 3
1 3 3 3 3 3 3
1 3 3 3 3 3 3
1 3 3 3 3 3 3
1 3 3 3 3 3 3
1 3 3 3 3 3 3
1 3 3 3 3 3 3
1 3 3 3 3 3 3
1 3 3 3 3 3 3
1 3 3 3 3 3 3
1 3 3 3 3 3 3
1 3 3 3 3 3 3
1 3 3 3 3 3 3
1 3 3 3 3 3 3
1 3 3 3 3 3 3
1 3 3 3 3 3 3
1 3 3 3 3 3 3
1 3 3 3 3 3 3
1 3 3 3 3 3 3
1 3 3 3 3 3 3
1 3 3 3 3 3 3
1 3 3 3 3 3 3
1 3 3 3 3 3 3
1 3 3 3 3 3 3
1 3 3 3 3 3 3
1 3 3 3 3 3 3
1 3 3 3 3 3 3
1 3 3 3 3 3 3
1 3 3 3 3 3 3
1 3 3 3 3 3 3
1 3 3 3 3 3 3
1 3 3 3 3 3 3
1 3 3 3 3 3 3
1 3 3 3 3 3 3
1 3 3 3 3 3 3
1 3 3 3 3 3 3
1 3 3 3 3 3 3
1 3 3 3 3 3 3
1 3 3 3 3 3 3
1 3 3 3 3 3 3
1 3 3 3 3 3 3
1 3 3 3 3 3 3
1 3 3 3 3 3 3
1 3 3 3 3 3 3
1 3 3 3 3 3 3
1 3 3 3 3 3 3
1 3 3 3 3 3 3
1 3 3 3 3 3 3
1 3 3 3 3 3 3
1 3 3 3 3 3 3
1 3 3 3 3 3 3
1 3 3 3 3 3 3
1 3 3 3 3 3 3
1 3 3 3 3 3 3
1 3 3 3 3 3 3
1 3 3 3 3 3 3
1 3 3 3 3 3 3
1 3 3 3 3 3 3
1 3 3 3 3 3 3
1 3 3 3 3 3 3
1 3 3 3 3 3 3
1 3 3 3 3 3 3
1 3 3 3 3 3 3
1 3 3 3 3 3 3
1 3 3 3 3 3 3
1 3 3 3 3 3 3
1 3 3 3 3 3 3
1 3 3 3 3 3 3
1 3 3 3 3 3 3
1 3 3 3 3 3 3
1 3 3 3 3 3 3
1 3 3 3 3 3 3
1 3 3 3 3 3 3
1 3 3 3 3 3 3
1 3 3 3 3 3 3
1 3 3 3 3 3 3
1 3 3 3 3 3 3
1 3 3 3 3 3 3
1 3 3 3 3 3 3
1 3 3 3 3 3 3
1 3 3 3 3 3 3
1 3 3 3 3 3 3
1 3 3 3 3 3 3
1 3 3 3 3 3 3
1 3 3 3 3 3 3
1 3 3 3 3 3 3
1 3 3 3 3 3 3
1 3 3 3 3 3 3
1 3 3 3 3 3 3
1 3 3 3 3 3 3
1 3 3 3 3 3 3
1 3 3 3 3 3 3
1 3 3 3 3 3 3
1 3 3 3 3 3 3
1 3 3 3 3 3 3
1 3 3 3 3 3 3
1 3 3 3 3 3 3
1 3 3 3 3 3 3
1 3 3 3 3 3 3
1 3 3 3 3 3 3
1 3 3 3 3 3 3
1 3 3 3 3 3 3
1 3 3 3 3 3 3
1 3 3 3 3 3 3
1 3 3 3 3 3 3
1 3 3 3 3 3 3
1 3 3 3 3 3 3
1 3 3 3 3 3 3
1 3 3 3 3 3 3
1 3 3 3 3 3 3
1 3 3 3 3 3 3
1 3 3 3 3 3 3
1 3 3 3 3 3 3
1 3 3 3 3 3 3
1 3 3 3 3 3 3
1 3 3 3 3 3 3
1 3 3 3 3 3 3
1 3 3 3 3 3 3
1 3 3 3 3 3 3
1 3 3 3 3 3 3
1 3 3 3 3 3 3
1 3 3 3 3 3 3
1 3 3 3 3 3 3
1 3 3 3 3 3 3
1 3 3 3 3 3 3
1 3 3 3 3 3 3
1 3 3 3 3 3 3
1 3 3 3 3 3 3
1 3 3 3 3 3 3
1 3 3 3 3 3 3
1 3 3 3 3 3 3
1 3 3 3 3 3 3
1 3 3 3 3 3 3
1 3 3 3 3 3 3
1 3 3 3 3 3 3
1 3 3 3 3 3 3
1 3 3 3 3 3 3
1 3 3 3 3 3 3
1 3 3 3 3 3 3
1 3 3 3 3 3 3
1 3 3 3 3 3 3
1 3 3 3 3 3 3
1 3 3 3 3 3 3
1 3 3 3 3 3 3
1 3 3 3 3 3 3
1 3 3 3 3 3 3
1 3 3 3 3 3 3
1 3 3 3 3 3 3
1 3 3 3 3 3 3
1 3 3 3 3 3 3
1 3 3 3 3 3 3
1 3 3 3 3 3 3
1 3 3 3 3 3 3
1 3 3 3 3 3 3
1 3 3 3 3 3 3
1 3 3 3 3 3 3
1 3 3 3 3 3 3
1 3 3 3 3 3 3
1 3 3 3 3 3 3
1 3 3 3 3 3 3
1 3 3 3 3 3 3
1 3 3 3 3 3 3
1 3 3 3 3 3 3
1 3 3 3 3 3 3
1 3 3 3 3 3 3
1 3 3 3 3 3 3
1 3 3 3 3 3 3
1 3 3 3 3 3 3
1 3 3 3 3 3 3
1 3 3 3 3 3 3
1 3 3 3 3 3 3
1 3 3 3 3 3 3
1 3 3 3 3 3 3
1 3 3 3 3 3 3
1 3 3 3 3 3 3
1 3 3 3 3 3 3
1 3 3 3 3 3 3
1 3 3 3 3 3 3
1 3 3 3 3 3 3
1 3 3 3 3 3 3
1 3 3 3 3 3 3
1 3 3 3 3 3 3
1 3 3 3 3 3 3
1 3 3 3 3 3 3
1 3 3 3 3 3 3
1 3 3 3 3 3 3
1 3 3 3 3 3 3
1 3 3 3 3 3 3
1 3 3 3 3 3 3
1 3 3 3 3 3 3
1 3 3 3 3 3 3
1 3 3 3 3 3 3
1 3 3 3 3 3 3
1 3 3 3 3 3 3
1 3 3 3 3 3 3
1 3 3 3 3 3 3
1 3 3 3 3 3 3
1 3 3 3 3 3 3
1 3 3 3 3 3 3
1 3 3 3 3 3 3
1 3 3 3 3 3 3
1 3 3 3 3 3 3
1 3 3 3 3 3 3
1 3 3 3 3 3 3
1 3 3 3 3 3 3
1 3 3 3 3 3 3
1 3 3 3 3 3 3
1 3 3 3 3 3 3
1 3 3 3 3 3 3
1 3 3 3 3 3 3
1 3 3 3 3 3 3
1 3 3 3 3 3 3
1 3 3 3 3 3 3
1 3 3 3 3 3 3
1 3 3 3 3 3 3
1 3 3 3 3 3 3
1 3 3 3 3 3 3
1 3 3 3 3 3 3
1 3 3 3 3 3 3
1 3 3 3 3 3 3
1 3 3 3 3 3 3
1 3 3 3 3 3 3
1 3 3 3 3 3 3
1 3 3 3 3 3 3
1 3 3 3 3 3 3
1 3 3 3 3 3 3
1 3 3 3 3 3 3
1 3 3 3 3 3 3
1 3 3 3 3 3 3
1 3 3 3 3 3 3
1 3 3 3 3 3 3
1 3 3 3 3 3 3
1 3 3 3 3 3 3
1 3 3 3 3 3 3
1 3 3 3 3 3 3
1 3 3 3 3 3 3
1 3 3 3 3 3 3
1 3 3 3 3 3 3
1 3 3 3 3 3 3
1 3 3 3 3 3 3
1 3 3 3 3 3 3
1 3 3 3 3 3 3
1 3 3 3 3 3 3
1 3 3 3 3 3 3
1 3 3 3 3 3 3
1 3 3 3 3 3 3
1 3 3 3 3 3 2
1 3 3 3 3 3 2
1 3 3 3 3 3 2
1 3 3 3 3 3 2
1 3 3 3 3 3 2
1 3 3 3 3 3 2
1 3 3 3 3 3 2
1 3 3 3 3 3 2
1 3 3 3 3 3 2
1 3 3 3 3 3 2
1 3 3 3 3 3 2
1 3 3 3 3 3 2
1 3 3 3 3 3 2
1 3 3 3 3 3 2
1 3 3 3 3 3 2
1 3 3 3 3 3 2
1 3 3 3 3 3 2
1 3 3 3 3 3 2
1 3 3 3 3 3 2
1 3 3 3 3 3 2
1 3 3 3 3 3 2
1 3 3 3 3 3 2
1 3 3 3 3 3 2
1 3 3 3 3 3 2
1 3 3 3 3 3 2
1 3 3 3 3 3 2
1 3 3 3 3 3 2
1 3 3 3 3 3 2
1 3 3 3 3 3 2
1 3 3 3 3 3 2
1 3 3 3 3 3 2
1 3 3 3 3 3 2
1 3 3 3 3 3 2
1 3 3 3 3 3 2
1 3 3 3 3 3 2
1 3 3 3 3 3 2
1 3 3 3 3 3 2
1 3 3 3 3 3 2
1 3 3 3 3 3 2
1 3 3 3 3 3 2
1 3 3 3 3 3 2
1 3 3 3 3 3 2
1 3 3 3 3 3 2
1 3 3 3 3 3 2
1 3 3 3 3 3 2
1 3 3 3 3 3 2
1 3 3 3 3 3 2
1 3 3 3 3 3 2
1 3 3 3 3 3 2
1 3 3 3 3 3 2
1 3 3 3 3 3 2
1 3 3 3 3 3 2
1 3 3 3 3 3 2
1 3 3 3 3 3 2
1 3 3 3 3 3 2
1 3 3 3 3 3 2
1 3 3 3 3 3 2
1 3 3 3 3 3 2
1 3 3 3 3 3 2
1 3 3 3 3 3 2
1 3 3 3 3 3 2
1 3 3 3 3 3 2
1 3 3 3 3 3 2
1 3 3 3 3 3 2
1 3 3 3 3 3 2
1 3 3 3 3 3 2
1 3 3 3 3 3 2
1 3 3 3 3 3 2
1 3 3 3 3 3 2
1 3 3 3 3 3 2
1 3 3 3 3 3 2
1 3 3 3 3 3 2
1 3 3 3 3 3 2
1 3 3 3 3 3 2
1 3 3 3 3 3 2
1 3 3 3 3 3 2
1 3 3 3 3 3 2
1 3 3 3 3 3 2
1 3 3 3 3 3 2
1 3 3 3 3 3 2
1 3 3 3 3 3 2
1 3 3 3 3 3 2
1 3 3 3 3 3 2
1 3 3 3 3 3 2
1 3 3 3 3 3 2
1 3 3 3 3 3 2
1 3 3 3 3 3 2
1 3 3 3 3 3 2
1 3 3 3 3 3 2
1 3 3 3 3 3 2
1 3 3 3 3 3 2
1 3 3 3 3 3 2
1 3 3 3 3 3 2
1 3 3 3 3 3 2
1 3 3 3 3 3 2
1 3 3 3 3 3 2
1 3 3 3 3 3 2
1 3 3 3 3 3 2
1 3 3 3 3 3 2
1 3 3 3 3 3 2
1 3 3 3 3 3 2
1 3 3 3 3 3 2
1 3 3 3 3 3 2
1 3 3 3 3 3 2
1 3 3 3 3 3 2
1 3 3 3 3 3 2
1 3 3 3 3 3 2
1 3 3 3 3 3 2
1 3 3 3 3 3 2
1 3 3 3 3 3 2
1 3 3 3 3 3 2
1 3 3 3 3 3 2
1 3 3 3 3 3 2
1 3 3 3 3 3 2
1 3 3 3 3 3 2
1 3 3 3 3 3 2
1 3 3 3 3 3 2
1 3 3 3 3 3 2
1 3 3 3 3 3 2
1 3 3 3 3 3 2
1 3 3 3 3 3 2
1 3 3 3 3 3 2
1 3 3 3 3 3 2
1 3 3 3 3 3 2
1 3 3 3 3 3 2
1 3 3 3 3 3 2
1 3 3 3 3 3 2
1 3 3 3 3 3 2
1 3 3 3 3 3 2
1 3 3 3 3 3 2
1 3 3 3 3 3 2
1 3 3 3 3 3 2
1 3 3 3 3 3 2
1 3 3 3 3 3 2
1 3 3 3 3 3 2
1 3 3 3 3 3 2
1 3 3 3 3 3 2
1 3 3 3 3 3 2
1 3 3 3 3 3 2
1 3 3 3 3 3 2
1 3 3 3 3 3 2
1 3 3 3 3 3 2
1 3 3 3 3 3 2
1 3 3 3 3 3 2
1 3 3 3 3 3 2
1 3 3 3 3 3 2
1 3 3 3 3 3 2
1 3 3 3 3 3 2
1 3 3 3 3 3 2
1 3 3 3 3 3 2
1 3 3 3 3 3 2
1 3 3 3 3 3 2
1 3 3 3 3 3 2
1 3 3 3 3 3 2
1 3 3 3 3 3 2
1 3 3 3 3 3 2
1 3 3 3 3 3 2
1 3 3 3 3 3 2
1 3 3 3 3 3 2
1 3 3 3 3 3 2
1 3 3 3 3 3 2
1 3 3 3 3 3 2
1 3 3 3 3 3 2
1 3 3 3 3 3 2
1 3 3 3 3 3 2
1 3 3 3 3 3 2
1 3 3 3 3 3 2
1 3 3 3 3 3 2
1 3 3 3 3 3 2
1 3 3 3 3 3 2
1 3 3 3 3 3 2
1 3 3 3 3 3 2
1 3 3 3 3 3 2
1 3 3 3 3 3 2
1 3 3 3 3 3 2
1 3 3 3 3 3 2
1 3 3 3 3 3 2
1 3 3 3 3 3 2
1 3 3 3 3 3 2
1 3 3 3 3 3 2
1 3 3 3 3 3 2
1 3 3 3 3 3 2
1 3 3 3 3 3 2
1 3 3 3 3 3 2
1 3 3 3 3 3 2
1 3 3 3 3 3 2
1 3 3 3 3 3 2
1 3 3 3 3 3 2
1 3 3 3 3 3 2
1 3 3 3 3 3 2
1 3 3 3 3 3 2
1 3 3 3 3 3 2
1 3 3 3 3 3 2
1 3 3 3 3 3 2
1 3 3 3 3 3 2
1 3 3 3 3 3 2
1 3 3 3 3 3 2
1 3 3 3 3 3 2
1 3 3 3 3 3 2
1 3 3 3 3 3 2
1 3 3 3 3 3 2
1 3 3 3 3 3 2
1 3 3 3 3 3 2
1 3 3 3 3 3 2
1 3 3 3 3 3 2
1 3 3 3 3 3 2
1 3 3 3 3 3 2
1 3 3 3 3 3 2
1 3 3 3 3 3 2
1 3 3 3 3 3 2
1 3 3 3 3 3 2
1 3 3 3 3 3 2
1 3 3 3 3 3 2
1 3 3 3 3 3 2
1 3 3 3 3 3 2
1 3 3 3 3 3 2
1 3 3 3 3 3 2
1 3 3 3 3 3 2
1 3 3 3 3 3 2
1 3 3 3 3 3 2
1 3 3 3 3 3 2
1 3 3 3 3 3 2
1 3 3 3 3 3 2
1 3 3 3 3 3 2
1 3 3 3 3 3 2
1 3 3 3 3 3 2
1 3 3 3 3 3 2
1 3 3 3 3 3 2
1 3 3 3 3 3 2
1 3 3 3 3 3 2
1 3 3 3 3 3 2
1 3 3 3 3 3 2
1 3 3 3 3 3 2
1 3 3 3 3 3 2
1 3 3 3 3 3 2
1 3 3 3 3 3 2
1 3 3 3 3 3 2
1 3 3 3 3 3 2
1 3 3 3 3 3 2
1 3 3 3 3 3 2
1 3 3 3 3 3 2
1 3 3 3 3 3 2
1 3 3 3 3 3 2
1 3 3 3 3 3 2
1 3 3 3 3 3 2
1 3 3 3 3 3 2
1 3 3 3 3 3 2
1 3 3 3 3 3 2
1 3 3 3 3 3 2
1 3 3 3 3 3 2
1 3 3 3 3 3 2
1 3 3 3 3 3 2
1 3 3 3 3 3 2
1 3 3 3 3 3 2
1 3 3 3 3 3 2
1 3 3 3 3 3 2
1 3 3 3 3 3 2
1 3 3 3 3 3 2
1 3 3 3 3 3 2
1 3 3 3 3 3 2
1 3 3 3 3 3 2
1 3 3 3 3 3 2
1 3 3 3 3 3 2
1 3 3 3 3 3 2
1 3 3 3 3 3 2
1 3 3 3 3 3 2
1 3 3 3 3 3 2
1 3 3 3 3 3 2
1 3 3 3 3 3 2
1 3 3 3 3 3 2
1 3 3 3 3 3 2
1 3 3 3 3 3 2
1 3 3 3 3 3 2
1 3 3 3 3 3 2
1 3 3 3 3 3 2
1 3 3 3 3 3 2
1 3 3 3 3 3 2
1 3 3 3 3 3 2
1 3 3 3 3 3 2
1 3 3 3 3 3 2
1 3 3 3 3 3 2
1 3 3 3 3 3 2
1 3 3 3 3 3 2
1 3 3 3 3 3 2
1 3 3 3 3 3 2
1 3 3 3 3 3 2
1 3 3 3 3 3 2
1 3 3 3 3 3 2
1 3 3 3 3 3 2
1 3 3 3 3 3 2
1 3 3 3 3 3 2
1 3 3 3 3 3 2
1 3 3 3 3 3 2
1 3 3 3 3 3 2
1 3 3 3 3 3 2
1 3 3 3 3 3 2
1 3 3 3 3 3 2
1 3 3 3 3 3 2
1 3 3 3 3 3 2
1 3 3 3 3 3 2
1 3 3 3 3 3 2
1 3 3 3 3 3 2
1 3 3 3 3 3 2
1 3 3 3 3 3 2
1 3 3 3 3 3 2
1 3 3 3 3 3 2
1 3 3 3 3 3 2
1 3 3 3 3 3 2
1 3 3 3 3 3 2
1 3 3 3 3 3 2
1 3 3 3 3 3 2
1 3 3 3 3 3 2
1 3 3 3 3 3 2
1 3 3 3 3 3 2
1 3 3 3 3 3 2
1 3 3 3 3 3 2
1 3 3 3 3 3 2
1 3 3 3 3 3 2
1 3 3 3 3 3 2
1 3 3 3 3 3 2
1 3 3 3 3 3 2
1 3 3 3 3 3 2
1 3 3 3 3 3 2
1 3 3 3 3 3 2
1 3 3 3 3 3 2
1 3 3 3 3 3 2
1 3 3 3 3 3 2
1 3 3 3 3 3 2
1 3 3 3 3 3 2
1 3 3 3 3 3 2
1 3 3 3 3 3 2
1 3 3 3 3 3 2
1 3 3 3 3 3 2
1 3 3 3 3 3 2
1 3 3 3 3 3 2
1 3 3 3 3 3 2
1 3 3 3 3 3 2
1 3 3 3 3 3 2
1 3 3 3 3 3 2
1 3 3 3 3 3 2
1 3 3 3 3 3 2
1 3 3 3 3 3 2
1 3 3 3 3 3 2
1 3 3 3 3 3 2
1 3 3 3 3 3 2
1 3 3 3 3 3 2
1 3 3 3 3 3 2
1 3 3 3 3 3 2
1 3 3 3 3 3 2
1 3 3 3 3 3 2
1 3 3 3 3 3 2
1 3 3 3 3 3 2
1 3 3 3 3 3 2
1 3 3 3 3 3 2
1 3 3 3 3 3 2
1 3 3 3 3 3 2
1 3 3 3 3 3 2
1 3 3 3 3 3 2
1 3 3 3 3 3 2
1 3 3 3 3 3 2
1 3 3 3 3 3 2
1 3 3 3 3 3 2
1 3 3 3 3 3 2
1 3 3 3 3 3 2
1 3 3 3 3 3 2
1 3 3 3 3 3 2
1 3 3 3 3 3 2
1 3 3 3 3 3 2
1 3 3 3 3 3 2
1 3 3 3 3 3 2
1 3 3 3 3 3 2
1 3 3 3 3 3 2
1 3 3 3 3 3 2
1 3 3 3 3 3 2
1 3 3 3 3 3 2
1 3 3 3 3 3 2
1 3 3 3 3 3 2
1 3 3 3 3 3 2
1 3 3 3 3 3 2
1 3 3 3 3 3 2
1 3 3 3 3 3 2
1 3 3 3 3 3 2
1 3 3 3 3 3 2
1 3 3 3 3 3 2
1 3 3 3 3 3 2
1 3 3 3 3 3 2
1 3 3 3 3 3 2
1 3 3 3 3 3 2
1 3 3 3 3 3 2
1 3 3 3 3 3 2
1 3 3 3 3 3 2
1 3 3 3 3 3 2
1 3 3 3 3 3 2
1 3 3 3 3 3 2
1 3 3 3 3 3 2
1 3 3 3 3 3 2
1 3 3 3 3 3 2
1 3 3 3 3 3 2
1 3 3 3 3 3 2
1 3 3 3 3 3 2
1 3 3 3 3 3 2
1 3 3 3 3 3 2
1 3 3 3 3 3 2
1 3 3 3 3 3 2
1 3 3 3 3 3 2
1 3 3 3 3 3 2
1 3 3 3 3 3 2
1 3 3 3 3 3 2
1 3 3 3 3 3 2
1 3 3 3 3 3 2
1 3 3 3 3 3 2
1 3 3 3 3 3 2
1 3 3 3 3 3 2
1 3 3 3 3 3 2
1 3 3 3 3 3 2
1 3 3 3 3 3 2
1 3 3 3 3 3 2
1 3 3 3 3 3 2
1 3 3 3 3 3 2
1 3 3 3 3 3 2
1 3 3 3 3 3 2
1 3 3 3 3 3 2
1 3 3 3 3 3 2
1 3 3 3 3 3 2
1 3 3 3 3 3 2
1 3 3 3 3 3 2
1 3 3 3 3 3 2
1 3 3 3 3 3 2
1 3 3 3 3 3 2
1 3 3 3 3 3 2
1 3 3 3 3 3 2
1 3 3 3 3 3 2
1 3 3 3 3 3 2
1 3 3 3 3 3 2
1 3 3 3 3 3 2
1 3 3 3 3 3 2
1 3 3 3 3 3 2
1 3 3 3 3 3 2
1 3 3 3 3 3 2
1 3 3 3 3 3 2
1 3 3 3 3 3 2
1 3 3 3 3 3 2
1 3 3 3 3 3 2
1 3 3 3 3 3 2
1 3 3 3 3 3 2
1 3 3 3 3 3 2
1 3 3 3 3 3 2
1 3 3 3 3 3 2
1 3 3 3 3 3 2
1 3 3 3 3 3 2
1 3 3 3 3 3 2
1 3 3 3 3 3 2
1 3 3 3 3 3 2
1 3 3 3 3 3 2
1 3 3 3 3 3 2
1 3 3 3 3 3 2
1 3 3 3 3 3 2
1 3 3 3 3 3 2
1 3 3 3 3 3 2
1 3 3 3 3 3 2
1 3 3 3 3 3 2
1 3 3 3 3 3 2
1 3 3 3 3 3 2
1 3 3 3 3 3 2
1 3 3 3 3 3 2
1 3 3 3 3 3 2
1 3 3 3 3 3 2
1 3 3 3 3 3 2
1 3 3 3 3 3 2
1 3 3 3 3 3 2
1 3 3 3 3 3 2
1 3 3 3 3 3 2
1 3 3 3 3 3 2
1 3 3 3 3 3 2
1 3 3 3 3 3 2
1 3 3 3 3 3 2
1 3 3 3 3 3 2
1 3 3 3 3 3 2
1 3 3 3 3 3 2
1 3 3 3 3 3 2
1 3 3 3 3 3 2
1 3 3 3 3 3 2
1 3 3 3 3 3 2
1 3 3 3 3 3 2
1 3 3 3 3 3 2
1 3 3 3 3 3 2
1 3 3 3 3 3 2
1 3 3 3 3 3 2
1 3 3 3 3 3 2
1 3 3 3 3 3 2
1 3 3 3 3 3 2
1 3 3 3 3 3 2
1 3 3 3 3 3 2
1 3 3 3 3 3 2
1 3 3 3 3 3 2
1 3 3 3 3 3 2
1 3 3 3 3 3 2
1 3 3 3 3 3 2
1 3 3 3 3 3 2
1 3 3 3 3 3 2
1 3 3 3 3 3 2
1 3 3 3 3 3 2
1 3 3 3 3 3 2
1 3 3 3 3 3 2
1 3 3 3 3 3 2
1 3 3 3 3 3 2
1 3 3 3 3 3 2
1 3 3 3 3 3 2
1 3 3 3 3 3 2
1 3 3 3 3 3 2
1 3 3 3 3 3 2
1 3 3 3 3 3 2
1 3 3 3 3 3 2
1 3 3 3 3 3 2
1 3 3 3 3 3 2
1 3 3 3 3 3 2
1 3 3 3 3 3 2
1 3 3 3 3 3 2
1 3 3 3 3 3 2
1 3 3 3 3 3 2
1 3 3 3 3 3 2
1 3 3 3 3 3 2
1 3 3 3 3 3 2
1 3 3 3 3 3 2
1 3 3 3 3 3 2
1 3 3 3 3 3 2
1 3 3 3 3 3 2
1 3 3 3 3 3 2
1 3 3 3 3 3 2
1 3 3 3 3 3 2
1 3 3 3 3 3 2
1 3 3 3 3 3 2
1 3 3 3 3 3 2
1 3 3 3 3 3 2
1 3 3 3 3 3 2
1 3 3 3 3 3 2
1 3 3 3 3 3 2
1 3 3 3 3 3 2
1 3 3 3 3 3 2
1 3 3 3 3 3 2
1 3 3 3 3 3 2
1 3 3 3 3 3 2
1 3 3 3 3 3 2
1 3 3 3 3 3 2
1 3 3 3 3 3 2
1 3 3 3 3 3 2
1 3 3 3 3 3 2
1 3 3 3 3 3 2
1 3 3 3 3 3 2
1 3 3 3 3 3 2
1 3 3 3 3 3 2
1 3 3 3 3 3 2
1 3 3 3 3 3 2
1 3 3 3 3 3 2
1 3 3 3 3 3 2
1 3 3 3 3 3 2
1 3 3 3 3 3 2
1 3 3 3 3 3 2
1 3 3 3 3 3 2
1 3 3 3 3 3 2
1 3 3 3 3 3 2
1 3 3 3 3 3 2
1 3 3 3 3 3 2
1 3 3 3 3 3 2
1 3 3 3 3 3 2
1 3 3 3 3 3 2
1 3 3 3 3 3 2
1 3 3 3 3 3 2
1 3 3 3 3 3 2
1 3 3 3 3 3 2
1 3 3 3 3 3 2
1 3 3 3 3 3 2
1 3 3 3 3 3 2
1 3 3 3 3 3 2
1 3 3 3 3 3 2
1 3 3 3 3 3 2
1 3 3 3 3 3 2
1 3 3 3 3 3 2
1 3 3 3 3 3 2
1 3 3 3 3 3 2
1 3 3 3 3 3 2
1 3 3 3 3 3 2
1 3 3 3 3 3 2
1 3 3 3 3 3 2
1 3 3 3 3 3 2
1 3 3 3 3 3 2
1 3 3 3 3 3 2
1 3 3 3 3 3 2
1 3 3 3 3 3 2
1 3 3 3 3 3 2
1 3 3 3 3 3 2
1 3 3 3 3 3 2
1 3 3 3 3 3 2
1 3 3 3 3 3 2
1 3 3 3 3 3 2
1 3 3 3 3 3 2
1 3 3 3 3 3 2
1 3 3 3 3 3 2
1 3 3 3 3 3 2
1 3 3 3 3 3 2
1 3 3 3 3 3 2
1 3 3 3 3 3 2
1 3 3 3 3 3 2
1 3 3 3 3 3 2
1 3 3 3 3 3 2
1 3 3 3 3 3 2
1 3 3 3 3 3 2
1 3 3 3 3 3 2
1 3 3 3 3 3 2
1 3 3 3 3 3 2
1 3 3 3 3 3 2
1 3 3 3 3 3 2
1 3 3 3 3 3 2
1 3 3 3 3 3 2
1 3 3 3 3 3 2
1 3 3 3 3 3 2
1 3 3 3 3 3 2
1 3 3 3 3 3 2
1 3 3 3 3 3 2
1 3 3 3 3 3 2
1 3 3 3 3 3 2
1 3 3 3 3 3 2
1 3 3 3 3 3 2
1 3 3 3 3 3 2
1 3 3 3 3 3 2
1 3 3 3 3 3 2
1 3 3 3 3 3 2
1 3 3 3 3 3 2
1 3 3 3 3 3 2
1 3 3 3 3 3 2
1 3 3 3 3 3 2
1 3 3 3 3 3 2
1 3 3 3 3 3 2
1 3 3 3 3 3 2
1 3 3 3 3 3 2
1 3 3 3 3 3 2
1 3 3 3 3 3 2
1 3 3 3 3 3 2
1 3 3 3 3 3 2
1 3 3 3 3 3 2
1 3 3 3 3 3 2
1 3 3 3 3 3 2
1 3 3 3 3 3 2
1 3 3 3 3 3 2
1 3 3 3 3 3 2
1 3 3 3 3 3 2
1 3 3 3 3 3 2
1 3 3 3 3 3 2
1 3 3 3 3 3 2
1 3 3 3 3 3 2
1 3 3 3 3 3 2
1 3 3 3 3 3 2
1 3 3 3 3 3 2
1 3 3 3 3 3 2
1 3 3 3 3 3 2
1 3 3 3 3 3 2
1 3 3 3 3 3 2
1 3 3 3 3 3 2
1 3 3 3 3 3 2
1 3 3 3 3 3 2
1 3 3 3 3 3 2
1 3 3 3 3 3 2
1 3 3 3 3 3 2
1 3 3 3 3 3 2
1 3 3 3 3 3 2
1 3 3 3 3 3 2
1 3 3 3 3 3 2
1 3 3 3 3 3 2
1 3 3 3 3 3 2
1 3 3 3 3 3 2
1 3 3 3 3 3 2
1 3 3 3 3 3 2
1 3 3 3 3 3 2
1 3 3 3 3 3 2
1 3 3 3 3 3 2
1 3 3 3 3 3 2
1 3 3 3 3 3 2
1 3 3 3 3 3 2
1 3 3 3 3 3 2
1 3 3 3 3 3 2
1 3 3 3 3 3 2
1 3 3 3 3 3 2
1 3 3 3 3 3 2
1 3 3 3 3 3 2
1 3 3 3 3 3 2
1 3 3 3 3 3 2
1 3 3 3 3 3 2
1 3 3 3 3 3 2
1 3 3 3 3 3 2
1 3 3 3 3 3 2
1 3 3 3 3 3 2
1 3 3 3 3 3 2
1 3 3 3 3 3 2
1 3 3 3 3 3 2
1 3 3 3 3 3 2
1 3 3 3 3 3 2
1 3 3 3 3 3 2
1 3 3 3 3 3 2
1 3 3 3 3 3 2
1 3 3 3 3 3 2
1 3 3 3 3 3 2
1 3 3 3 3 3 2
1 3 3 3 3 3 2
1 3 3 3 3 3 2
1 3 3 3 3 3 2
1 3 3 3 3 3 2
1 3 3 3 3 3 2
1 3 3 3 3 3 2
1 3 3 3 3 3 2
1 3 3 3 3 3 2
1 3 3 3 3 3 2
1 3 3 3 3 3 2
1 3 3 3 3 3 2
1 3 3 3 3 3 2
1 3 3 3 3 3 2
1 3 3 3 3 3 2
1 3 3 3 3 3 2
1 3 3 3 3 3 2
1 3 3 3 3 3 2
1 3 3 3 3 3 2
1 3 3 3 3 3 2
1 3 3 3 3 3 2
1 3 3 3 3 3 2
1 3 3 3 3 3 2
1 3 3 3 3 3 2
1 3 3 3 3 3 2
1 3 3 3 3 3 2
1 3 3 3 3 3 2
1 3 3 3 3 3 2
1 3 3 3 3 3 2
1 3 3 3 3 3 2
1 3 3 3 3 3 2
1 3 3 3 3 3 2
1 3 3 3 3 3 2
1 3 3 3 3 3 2
1 3 3 3 3 3 2
1 3 3 3 3 3 2
1 3 3 3 3 3 2
1 3 3 3 3 3 2
1 3 3 3 3 3 2
1 3 3 3 3 3 2
1 3 3 3 3 3 2
1 3 3 3 3 3 2
1 3 3 3 3 3 2
1 3 3 3 3 3 2
1 3 3 3 3 3 2
1 3 3 3 3 3 2
1 3 3 3 3 3 2
1 3 3 3 3 3 2
1 3 3 3 3 3 2
1 3 3 3 3 3 2
1 3 3 3 3 3 2
1 3 3 3 3 3 2
1 3 3 3 3 3 2
1 3 3 3 3 3 2
1 3 3 3 3 3 2
1 3 3 3 3 3 2
1 3 3 3 3 3 2
1 3 3 3 3 3 2
1 3 3 3 3 3 2
1 3 3 3 3 3 2
1 3 3 3 3 3 2
1 3 3 3 3 3 2
1 3 3 3 3 3 2
1 3 3 3 3 3 2
1 3 3 3 3 3 2
1 3 3 3 3 3 2
1 3 3 3 3 3 2
1 3 3 3 3 3 2
1 3 3 3 3 3 2
1 3 3 3 3 3 2
1 3 3 3 3 3 2
1 3 3 3 3 3 2
1 3 3 3 3 3 2
1 3 3 3 3 3 2
1 3 3 3 3 3 2
1 3 3 3 3 3 2
1 3 3 3 3 3 2
1 3 3 3 3 3 2
1 3 3 3 3 3 2
1 3 3 3 3 3 2
1 3 3 3 3 3 2
1 3 3 3 3 3 2
1 3 3 3 3 3 2
1 3 3 3 3 3 2
1 3 3 3 3 3 2
1 3 3 3 3 3 2
1 3 3 3 3 3 2
1 3 3 3 3 3 2
1 3 3 3 3 3 2
1 3 3 3 3 3 2
1 3 3 3 3 3 2
1 3 3 3 3 3 2
1 3 3 3 3 3 2
1 3 3 3 3 3 2
1 3 3 3 3 3 2
1 3 3 3 3 3 2
1 3 3 3 3 3 2
1 3 3 3 3 3 2
1 3 3 3 3 3 2
1 3 3 3 3 3 2
1 3 3 3 3 3 2
1 3 3 3 3 3 2
1 3 3 3 3 3 2
1 3 3 3 3 3 2
1 3 3 3 3 3 2
1 3 3 3 3 3 2
1 3 3 3 3 3 2
1 3 3 3 3 3 2
1 3 3 3 3 3 2
1 3 3 3 3 3 2
1 3 3 3 3 3 2
1 3 3 3 3 3 2
1 3 3 3 3 3 2
1 3 3 3 3 3 2
1 3 3 3 3 3 2
1 3 3 3 3 3 2
1 3 3 3 3 3 2
1 3 3 3 3 3 2
1 3 3 3 3 3 2
1 3 3 3 3 3 2
1 3 3 3 3 3 2
1 3 3 3 3 3 2
1 3 3 3 3 3 2
1 3 3 3 3 3 2
1 3 3 3 3 3 2
1 3 3 3 3 3 2
1 3 3 3 3 3 2
1 3 3 3 3 3 2
1 3 3 3 3 3 2
1 3 3 3 3 3 2
1 3 3 3 3 3 2
1 3 3 3 3 3 2
1 3 3 3 3 3 2
1 3 3 3 3 3 2
1 3 3 3 3 3 2
1 3 3 3 3 3 2
1 3 3 3 3 3 2
1 3 3 3 3 3 2
1 3 3 3 3 3 2
1 3 3 3 3 3 2
1 3 3 3 3 3 2
1 3 3 3 3 3 2
1 3 3 3 3 3 2
1 3 3 3 3 3 2
1 3 3 3 3 3 2
1 3 3 3 3 3 2
1 3 3 3 3 3 2
1 3 3 3 3 3 2
1 3 3 3 3 3 2
1 3 3 3 3 3 2
1 3 3 3 3 3 2
1 3 3 3 3 3 2
1 3 3 3 3 3 2
1 3 3 3 3 3 2
1 3 3 3 3 3 2
1 3 3 3 3 3 2
1 3 3 3 3 3 2
1 3 3 3 3 3 2
1 3 3 3 3 3 2
1 3 3 3 3 3 2
1 3 3 3 3 3 2
1 3 3 3 3 3 2
1 3 3 3 3 3 2
1 3 3 3 3 3 2
1 3 3 3 3 3 2
1 3 3 3 3 3 2
1 3 3 3 3 3 2
1 3 3 3 3 3 2
1 3 3 3 3 3 2
1 3 3 3 3 3 2
1 3 3 3 3 3 2
1 3 3 3 3 3 2
1 3 3 3 3 3 2
1 3 3 3 3 3 2
1 3 3 3 3 3 2
1 3 3 3 3 3 2
1 3 3 3 3 3 2
1 3 3 3 3 3 2
1 3 3 3 3 3 2
1 3 3 3 3 3 2
1 3 3 3 3 3 2
1 3 3 3 3 3 2
1 3 3 3 3 3 2
1 3 3 3 3 3 2
1 3 3 3 3 3 2
1 3 3 3 3 3 2
1 3 3 3 3 3 2
1 3 3 3 3 3 2
1 3 3 3 3 3 2
1 3 3 3 3 3 2
1 3 3 3 3 3 2
1 3 3 3 3 3 2
1 3 3 3 3 3 2
1 3 3 3 3 3 2
1 3 3 3 3 3 2
1 3 3 3 3 3 2
1 3 3 3 3 3 2
1 3 3 3 3 3 2
1 3 3 3 3 3 2
1 3 3 3 3 3 2
1 3 3 3 3 3 2
1 3 3 3 3 3 2
1 3 3 3 3 3 2
1 3 3 3 3 3 2
1 3 3 3 3 3 2
1 3 3 3 3 3 2
1 3 3 3 3 3 2
1 3 3 3 3 3 2
1 3 3 3 3 3 2
1 3 3 3 3 3 2
1 3 3 3 3 3 2
1 3 3 3 3 3 2
1 3 3 3 3 3 2
1 3 3 3 3 3 2
1 3 3 3 3 3 2
1 3 3 3 3 3 2
1 3 3 3 3 3 2
1 3 3 3 3 3 2
1 3 3 3 3 3 2
1 3 3 3 3 3 2
1 3 3 3 3 3 2
1 3 3 3 3 3 2
1 3 3 3 3 3 2
1 3 3 3 3 3 2
1 3 3 3 3 3 2
1 3 3 3 3 3 2
1 3 3 3 3 3 2
1 3 3 3 3 3 2
1 3 3 3 3 3 2
1 3 3 3 3 3 2
1 3 3 3 3 3 2
1 3 3 3 3 3 2
1 3 3 3 3 3 2
1 3 3 3 3 3 2
1 3 3 3 3 3 2
1 3 3 3 3 3 2
1 3 3 3 3 3 2
1 3 3 3 3 3 2
1 3 3 3 3 3 2
1 3 3 3 3 3 2
1 3 3 3 3 3 2
1 3 3 3 3 3 2
1 3 3 3 3 3 2
1 3 3 3 3 3 2
1 3 3 3 3 3 2
1 3 3 3 3 3 2
1 3 3 3 3 3 2
1 3 3 3 3 3 2
1 3 3 3 3 3 2
1 3 3 3 3 3 2
1 3 3 3 3 3 2
1 3 3 3 3 3 2
1 3 3 3 3 3 2
1 3 3 3 3 3 2
1 3 3 3 3 3 2
1 3 3 3 3 3 2
1 3 3 3 3 3 2
1 3 3 3 3 3 2
1 3 3 3 3 3 2
1 3 3 3 3 3 2
1 3 3 3 3 3 2
1 3 3 3 3 3 2
1 3 3 3 3 3 2
1 3 3 3 3 3 2
1 3 3 3 3 3 2
1 3 3 3 3 3 2
1 3 3 3 3 3 2
1 3 3 3 3 3 2
1 3 3 3 3 3 2
1 3 3 3 3 3 2
1 3 3 3 3 3 2
1 3 3 3 3 3 2
1 3 3 3 3 3 2
1 3 3 3 3 3 2
1 3 3 3 3 3 2
1 3 3 3 3 3 2
1 3 3 3 3 3 2
1 3 3 3 3 3 2
1 3 3 3 3 3 2
1 3 3 3 3 3 2
1 3 3 3 3 3 2
1 3 3 3 3 3 2
1 3 3 3 3 3 2
1 3 3 3 3 3 2
1 3 3 3 3 3 2
1 3 3 3 3 3 2
1 3 3 3 3 3 2
1 3 3 3 3 3 2
1 3 3 3 3 3 2
1 3 3 3 3 3 2
1 3 3 3 3 3 2
1 3 3 3 3 3 2
1 3 3 3 3 3 2
1 3 3 3 3 3 2
1 3 3 3 3 3 2
1 3 3 3 3 3 2
1 3 3 3 3 3 2
1 3 3 3 3 3 2
1 3 3 3 3 3 2
1 3 3 3 3 3 2
1 3 3 3 3 3 2
1 3 3 3 3 3 2
1 3 3 3 3 3 2
1 3 3 3 3 3 2
1 3 3 3 3 3 2
1 3 3 3 3 3 2
1 3 3 3 3 3 2
1 3 3 3 3 3 2
1 3 3 3 3 3 2
1 3 3 3 3 3 2
1 3 3 3 3 3 2
1 3 3 3 3 3 2
1 3 3 3 3 3 2
1 3 3 3 3 3 2
1 3 3 3 3 3 2
1 3 3 3 3 3 2
1 3 3 3 3 3 2
1 3 3 3 3 3 2
1 3 3 3 3 3 2
1 3 3 3 3 3 2
1 3 3 3 3 3 2
1 3 3 3 3 3 2
1 3 3 3 3 3 2
1 3 3 3 3 3 2
1 3 3 3 3 3 2
1 3 3 3 3 3 2
1 3 3 3 3 3 2
1 3 3 3 3 3 2
1 3 3 3 3 3 2
1 3 3 3 3 3 2
1 3 3 3 3 3 2
1 3 3 3 3 3 2
1 3 3 3 3 3 2
1 3 3 3 3 3 2
1 3 3 3 3 3 2
1 3 3 3 3 3 2
1 3 3 3 3 3 2
1 3 3 3 3 3 2
1 3 3 3 3 3 2
1 3 3 3 3 3 2
1 3 3 3 3 3 2
1 3 3 3 3 3 2
1 3 3 3 3 3 2
1 3 3 3 3 3 2
1 3 3 3 3 3 2
1 3 3 3 3 3 2
1 3 3 3 3 3 2
1 3 3 3 3 3 2
1 3 3 3 3 3 2
1 3 3 3 3 3 2
1 3 3 3 3 3 2
1 3 3 3 3 3 2
1 3 3 3 3 3 2
1 3 3 3 3 3 2
1 3 3 3 3 3 2
1 3 3 3 3 3 2
1 3 3 3 3 3 2
1 3 3 3 3 3 2
1 3 3 3 3 3 2
1 3 3 3 3 3 2
1 3 3 3 3 3 2
1 3 3 3 3 3 2
1 3 3 3 3 3 2
1 3 3 3 3 3 2
1 3 3 3 3 3 2
1 3 3 3 3 3 2
1 3 3 3 3 3 2
1 3 3 3 3 3 2
1 3 3 3 3 3 2
1 3 3 3 3 3 2
1 3 3 3 3 3 2
1 3 3 3 3 3 2
1 3 3 3 3 3 2
1 3 3 3 3 3 2
1 3 3 3 3 3 2
1 3 3 3 3 3 2
1 3 3 3 3 3 2
1 3 3 3 3 3 2
1 3 3 3 3 3 2
1 3 3 3 3 3 2
1 3 3 3 3 3 2
1 3 3 3 3 3 2
1 3 3 3 3 3 2
1 3 3 3 3 3 2
1 3 3 3 3 3 2
1 3 3 3 3 3 2
1 3 3 3 3 3 2
1 3 3 3 3 3 2
1 3 3 3 3 3 2
1 3 3 3 3 3 2
1 3 3 3 3 3 2
1 3 3 3 3 3 2
1 3 3 3 3 3 2
1 3 3 3 3 3 2
1 3 3 3 3 3 2
1 3 3 3 3 3 2
1 3 3 3 3 3 2
1 3 3 3 3 3 2
1 3 3 3 3 3 2
1 3 3 3 3 3 2
1 3 3 3 3 3 2
1 3 3 3 3 3 2
1 3 3 3 3 3 2
1 3 3 3 3 3 2
1 3 3 3 3 3 2
1 3 3 3 3 3 2
1 3 3 3 3 3 2
1 3 3 3 3 3 2
1 3 3 3 3 3 2
1 3 3 3 3 3 2
1 3 3 3 3 3 2
1 3 3 3 3 3 2
1 3 3 3 3 3 2
1 3 3 3 3 3 2
1 3 3 3 3 3 2
1 3 3 3 3 3 2
1 3 3 3 3 3 2
1 3 3 3 3 3 2
1 3 3 3 3 3 2
1 3 3 3 3 3 2
1 3 3 3 3 3 2
1 3 3 3 3 3 2
1 3 3 3 3 3 2
1 3 3 3 3 3 2
1 3 3 3 3 3 2
1 3 3 3 3 3 2
1 3 3 3 3 3 2
1 3 3 3 3 3 2
1 3 3 3 3 3 2
1 3 3 3 3 3 2
1 3 3 3 3 3 2
1 3 3 3 3 3 2
1 3 3 3 3 3 2
1 3 3 3 3 3 2
1 3 3 3 3 3 2
1 3 3 3 3 3 2
1 3 3 3 3 3 2
1 3 3 3 3 3 2
1 3 3 3 3 3 2
1 3 3 3 3 3 2
1 3 3 3 3 3 2
1 3 3 3 3 3 2
1 3 3 3 3 3 2
1 3 3 3 3 3 2
1 3 3 3 3 3 2
1 3 3 3 3 3 2
1 3 3 3 3 3 2
1 3 3 3 3 3 2
1 3 3 3 3 3 2
1 3 3 3 3 3 2
1 3 3 3 3 3 2
1 3 3 3 3 3 2
1 3 3 3 3 3 2
1 3 3 3 3 3 2
1 3 3 3 3 3 2
1 3 3 3 3 3 2
1 3 3 3 3 3 2
1 3 3 3 3 3 2
1 3 3 3 3 3 2
1 3 3 3 3 3 2
1 3 3 3 3 3 2
1 3 3 3 3 3 2
1 3 3 3 3 3 2
1 3 3 3 3 3 2
1 3 3 3 3 3 2
1 3 3 3 3 3 2
1 3 3 3 3 3 2
1 3 3 3 3 3 2
1 3 3 3 3 3 2
1 3 3 3 3 3 2
1 3 3 3 3 3 2
1 3 3 3 3 3 2
1 3 3 3 3 3 2
1 3 3 3 3 3 2
1 3 3 3 3 3 2
1 3 3 3 3 3 2
1 3 3 3 3 3 2
1 3 3 3 3 3 2
1 3 3 3 3 3 2
1 3 3 3 3 3 2
1 3 3 3 3 3 2
1 3 3 3 3 3 2
1 3 3 3 3 3 2
1 3 3 3 3 3 2
1 3 3 3 3 3 2
1 3 3 3 3 3 2
1 3 3 3 3 3 2
1 3 3 3 3 3 2
1 3 3 3 3 3 2
1 3 3 3 3 3 2
1 3 3 3 3 3 2
1 3 3 3 3 3 2
1 3 3 3 3 3 2
1 3 3 3 3 3 2
1 3 3 3 3 3 2
1 3 3 3 3 3 2
1 3 3 3 3 3 2
1 3 3 3 3 3 2
1 3 3 3 3 3 2
1 3 3 3 3 3 2
1 3 3 3 3 3 2
1 3 3 3 3 3 2
1 3 3 3 3 3 2
1 3 3 3 3 3 2
1 3 3 3 3 3 2
1 3 3 3 3 3 2
1 3 3 3 3 3 2
1 3 3 3 3 3 2
1 3 3 3 3 3 2
1 3 3 3 3 3 2
1 3 3 3 3 3 2
1 3 3 3 3 3 2
1 3 3 3 3 3 2
1 3 3 3 3 3 2
1 3 3 3 3 3 2
1 3 3 3 3 3 2
1 3 3 3 3 3 2
1 3 3 3 3 3 2
1 3 3 3 3 3 2
1 3 3 3 3 3 2
1 3 3 3 3 3 2
1 3 3 3 3 3 2
1 3 3 3 3 3 2
1 3 3 3 3 3 2
1 3 3 3 3 3 2
1 3 3 3 3 3 2
1 3 3 3 3 3 2
1 3 3 3 3 3 2
1 3 3 3 3 3 2
1 3 3 3 3 3 2
1 3 3 3 3 3 2
1 3 3 3 3 3 2
1 3 3 3 3 3 2
1 3 3 3 3 3 2
1 3 3 3 3 3 2
1 3 3 3 3 3 2
1 3 3 3 3 3 2
1 3 3 3 3 3 2
1 3 3 3 3 3 2
1 3 3 3 3 3 2
1 3 3 3 3 3 2
1 3 3 3 3 3 2
1 3 3 3 3 3 2
1 3 3 3 3 3 2
1 3 3 3 3 3 2
1 3 3 3 3 3 2
1 3 3 3 3 3 2
1 3 3 3 3 3 2
1 3 3 3 3 3 2
1 3 3 3 3 3 2
1 3 3 3 3 3 2
1 3 3 3 3 3 2
1 3 3 3 3 3 2
1 3 3 3 3 3 2
1 3 3 3 3 3 2
1 3 3 3 3 3 2
1 3 3 3 3 3 2
1 3 3 3 3 3 2
1 3 3 3 3 3 2
1 3 3 3 3 3 2
1 3 3 3 3 3 2
1 3 3 3 3 3 2
1 3 3 3 3 3 2
1 3 3 3 3 3 2
1 3 3 3 3 3 2
1 3 3 3 3 3 2
1 3 3 3 3 3 2
1 3 3 3 3 3 2
1 3 3 3 3 3 2
1 3 3 3 3 3 2
1 3 3 3 3 3 2
1 3 3 3 3 3 2
1 3 3 3 3 3 2
1 3 3 3 3 3 2
1 3 3 3 3 3 2
1 3 3 3 3 3 2
1 3 3 3 3 3 2
1 3 3 3 3 3 2
1 3 3 3 3 3 2
1 3 3 3 3 3 2
1 3 3 3 3 3 2
1 3 3 3 3 3 2
1 3 3 3 3 3 2
1 3 3 3 3 3 2
1 3 3 3 3 3 2
1 3 3 3 3 3 2
1 3 3 3 3 3 2
1 3 3 3 3 3 2
1 3 3 3 3 3 2
1 3 3 3 3 3 2
1 3 3 3 3 3 2
1 3 3 3 3 3 2
1 3 3 3 3 3 2
1 3 3 3 3 3 2
1 3 3 3 3 3 2
1 3 3 3 3 3 2
1 3 3 3 3 3 2
1 3 3 3 3 3 2
1 3 3 3 3 3 2
1 3 3 3 3 3 2
1 3 3 3 3 3 2
1 3 3 3 3 3 2
1 3 3 3 3 3 2
1 3 3 3 3 3 2
1 3 3 3 3 3 2
1 3 3 3 3 3 2
1 3 3 3 3 3 2
1 3 3 3 3 3 2
1 3 3 3 3 3 2
1 3 3 3 3 3 2
1 3 3 3 3 3 2
1 3 3 3 3 3 2
1 3 3 3 3 3 2
1 3 3 3 3 3 2
1 3 3 3 3 3 2
1 3 3 3 3 3 2
1 3 3 3 3 3 2
1 3 3 3 3 3 2
1 3 3 3 3 3 2
1 3 3 3 3 3 2
1 3 3 3 3 3 2
1 3 3 3 3 3 2
1 3 3 3 3 3 2
1 3 3 3 3 3 2
1 3 3 3 3 3 2
1 3 3 3 3 3 2
1 3 3 3 3 3 2
1 3 3 3 3 3 2
1 3 3 3 3 3 2
1 3 3 3 3 3 2
1 3 3 3 3 3 2
1 3 3 3 3 3 2
1 3 3 3 3 3 2
1 3 3 3 3 3 2
1 3 3 3 3 3 2
1 3 3 3 3 3 2
1 3 3 3 3 3 2
1 3 3 3 3 3 2
1 3 3 3 3 3 2
1 3 3 3 3 3 2
1 3 3 3 3 3 2
1 3 3 3 3 3 2
1 3 3 3 3 3 2
1 3 3 3 3 3 2
1 3 3 3 3 3 2
1 3 3 3 3 3 2
1 3 3 3 3 3 2
1 3 3 3 3 3 2
1 3 3 3 3 3 2
1 3 3 3 3 3 2
1 3 3 3 3 3 2
1 3 3 3 3 3 2
1 3 3 3 3 3 2
1 3 3 3 3 3 2
1 3 3 3 3 3 2
1 3 3 3 3 3 2
1 3 3 3 3 3 2
1 3 3 3 3 3 2
1 3 3 3 3 3 2
1 3 3 3 3 3 2
1 3 3 3 3 3 2
1 3 3 3 3 3 2
1 3 3 3 3 3 2
1 3 3 3 3 3 2
1 3 3 3 3 3 2
1 3 3 3 3 3 2
1 3 3 3 3 3 2
1 3 3 3 3 3 2
1 3 3 3 3 3 2
1 3 3 3 3 3 2
1 3 3 3 3 3 2
1 3 3 3 3 3 2
1 3 3 3 3 3 2
1 3 3 3 3 3 2
1 3 3 3 3 3 2
1 3 3 3 3 3 2
1 3 3 3 3 3 2
1 3 3 3 3 3 2
1 3 3 3 3 3 2
1 3 3 3 3 3 2
1 3 3 3 3 3 2
1 3 3 3 3 3 2
1 3 3 3 3 3 2
1 3 3 3 3 3 2
1 3 3 3 3 3 2
1 3 3 3 3 3 2
1 3 3 3 3 3 2
1 3 3 3 3 3 2
1 3 3 3 3 3 2
1 3 3 3 3 3 2
1 3 3 3 3 3 2
1 3 3 3 3 3 2
1 3 3 3 3 3 2
1 3 3 3 3 3 2
1 3 3 3 3 3 2
1 3 3 3 3 3 2
1 3 3 3 3 3 2
1 3 3 3 3 3 2
1 3 3 3 3 3 2
1 3 3 3 3 3 2
1 3 3 3 3 3 2
1 3 3 3 3 3 2
1 3 3 3 3 3 2
1 3 3 3 3 3 2
1 3 3 3 3 3 2
1 3 3 3 3 3 2
1 3 3 3 3 3 2
1 3 3 3 3 3 2
1 3 3 3 3 3 2
1 3 3 3 3 3 2
1 3 3 3 3 3 2
1 3 3 3 3 3 2
1 3 3 3 3 3 2
1 3 3 3 3 3 2
1 3 3 3 3 3 2
1 3 3 3 3 3 2
1 3 3 3 3 3 2
1 3 3 3 3 3 2
1 3 3 3 3 3 2
1 3 3 3 3 3 2
1 3 3 3 3 3 2
1 3 3 3 3 3 2
1 3 3 3 3 3 2
1 3 3 3 3 3 2
1 3 3 3 3 3 2
1 3 3 3 3 3 2
1 3 3 3 3 3 2
1 3 3 3 3 3 2
1 3 3 3 3 3 2
1 3 3 3 3 3 2
1 3 3 3 3 3 2
1 3 3 3 3 3 2
1 3 3 3 3 3 2
1 3 3 3 3 3 2
1 3 3 3 3 3 2
1 3 3 3 3 3 2
1 3 3 3 3 3 2
1 3 3 3 3 3 2
1 3 3 3 3 3 2
1 3 3 3 3 3 2
1 3 3 3 3 3 2
1 3 3 3 3 3 2
1 3 3 3 3 3 2
1 3 3 3 3 3 2
1 3 3 3 3 3 2
1 3 3 3 3 3 2
1 3 3 3 3 3 2
1 3 3 3 3 3 2
1 3 3 3 3 3 2
1 3 3 3 3 3 2
1 3 3 3 3 3 2
1 3 3 3 3 3 2
1 3 3 3 3 3 2
1 3 3 3 3 3 2
1 3 3 3 3 3 2
1 3 3 3 3 3 2
1 3 3 3 3 3 2
1 3 3 3 3 3 2
1 3 3 3 3 3 2
1 3 3 3 3 3 2
1 3 3 3 3 3 2
1 3 3 3 3 3 2
1 3 3 3 3 3 2
1 3 3 3 3 3 2
1 3 3 3 3 3 2
1 3 3 3 3 3 2
1 3 3 3 3 3 2
1 3 3 3 3 3 2
1 3 3 3 3 3 2
1 3 3 3 3 3 2
1 3 3 3 3 3 2
1 3 3 3 3 3 2
1 3 3 3 3 3 2
1 3 3 3 3 3 2
1 3 3 3 3 3 2
1 3 3 3 3 3 2
1 3 3 3 3 3 2
1 3 3 3 3 3 2
1 3 3 3 3 3 2
1 3 3 3 3 3 2
1 3 3 3 3 3 2
1 3 3 3 3 3 2
1 3 3 3 3 3 2
1 3 3 3 3 3 2
1 3 3 3 3 3 2
1 3 3 3 3 3 2
1 3 3 3 3 3 2
1 3 3 3 3 3 2
1 3 3 3 3 3 2
1 3 3 3 3 3 2
1 3 3 3 3 3 2
1 3 3 3 3 3 2
1 3 3 3 3 3 2
1 3 3 3 3 3 2
1 3 3 3 3 3 2
1 3 3 3 3 3 2
1 3 3 3 3 3 2
1 3 3 3 3 3 2
1 3 3 3 3 3 2
1 3 3 3 3 3 2
1 3 3 3 3 3 2
1 3 3 3 3 3 2
1 3 3 3 3 3 2
1 3 3 3 3 3 2
1 3 3 3 3 3 2
1 3 3 3 3 3 2
1 3 3 3 3 3 2
1 3 3 3 3 3 2
1 3 3 3 3 3 2
1 3 3 3 3 3 2
1 3 3 3 3 3 2
1 3 3 3 3 3 2
1 3 3 3 3 3 2
1 3 3 3 3 3 2
1 3 3 3 3 3 2
1 3 3 3 3 3 2
1 3 3 3 3 3 2
1 3 3 3 3 3 2
1 3 3 3 3 3 2
1 3 3 3 3 3 2
1 3 3 3 3 3 2
1 3 3 3 3 3 2
1 3 3 3 3 3 2
1 3 3 3 3 3 2
1 3 3 3 3 3 2
1 3 3 3 3 3 2
1 3 3 3 3 3 2
1 3 3 3 3 3 2
1 3 3 3 3 3 2
1 3 3 3 3 3 2
1 3 3 3 3 3 2
1 3 3 3 3 3 2
1 3 3 3 3 3 2
1 3 3 3 3 3 2
1 3 3 3 3 3 2
1 3 3 3 3 3 2
1 3 3 3 3 3 2
1 3 3 3 3 3 2
1 3 3 3 3 3 2
1 3 3 3 3 3 2
1 3 3 3 3 3 2
1 3 3 3 3 3 2
1 3 3 3 3 3 2
1 3 3 3 3 3 2
1 3 3 3 3 3 2
1 3 3 3 3 3 2
1 3 3 3 3 3 2
1 3 3 3 3 3 2
1 3 3 3 3 3 2
1 3 3 3 3 3 2
1 3 3 3 3 3 2
1 3 3 3 3 3 2
1 3 3 3 3 3 2
1 3 3 3 3 3 2
1 3 3 3 3 3 2
1 3 3 3 3 3 2
1 3 3 3 3 3 2
1 3 3 3 3 3 2
1 3 3 3 3 3 2
1 3 3 3 3 3 2
1 3 3 3 3 3 2
1 3 3 3 3 3 2
1 3 3 3 3 3 2
1 3 3 3 3 3 2
1 3 3 3 3 3 2
1 3 3 3 3 3 2
1 3 3 3 3 3 2
1 3 3 3 3 3 2
1 3 3 3 3 3 2
1 3 3 3 3 3 2
1 3 3 3 3 3 2
1 3 3 3 3 3 2
1 3 3 3 3 3 2
1 3 3 3 3 3 2
1 3 3 3 3 3 2
1 3 3 3 3 3 2
1 3 3 3 3 3 2
1 3 3 3 3 3 2
1 3 3 3 3 3 2
1 3 3 3 3 3 2
1 3 3 3 3 3 2
1 3 3 3 3 3 2
1 3 3 3 3 3 2
1 3 3 3 3 3 2
1 3 3 3 3 3 2
1 3 3 3 3 3 2
1 3 3 3 3 3 2
1 3 3 3 3 3 2
1 3 3 3 3 3 2
1 3 3 3 3 3 2
1 3 3 3 3 3 2
1 3 3 3 3 3 2
1 3 3 3 3 3 2
1 3 3 3 3 3 2
1 3 3 3 3 3 2
1 3 3 3 3 3 2
1 3 3 3 3 3 2
1 3 3 3 3 3 2
1 3 3 3 3 3 2
1 3 3 3 3 3 2
1 3 3 3 3 3 2
1 3 3 3 3 3 2
1 3 3 3 3 3 2
1 3 3 3 3 3 2
1 3 3 3 3 3 2
1 3 3 3 3 3 2
1 3 3 3 3 3 2
1 3 3 3 3 3 2
1 3 3 3 3 3 2
1 3 3 3 3 3 2
1 3 3 3 3 3 2
1 3 3 3 3 3 2
1 3 3 3 3 3 2
1 3 3 3 3 3 2
1 3 3 3 3 3 2
1 3 3 3 3 3 2
1 3 3 3 3 3 2
1 3 3 3 3 3 2
1 3 3 3 3 3 2
1 3 3 3 3 3 2
1 3 3 3 3 3 2
1 3 3 3 3 3 2
1 3 3 3 3 3 2
1 3 3 3 3 3 2
1 3 3 3 3 3 2
1 3 3 3 3 3 2
1 3 3 3 3 3 2
1 3 3 3 3 3 2
1 3 3 3 3 3 2
1 3 3 3 3 3 2
1 3 3 3 3 3 2
1 3 3 3 3 3 2
1 3 3 3 3 3 2
1 3 3 3 3 3 2
1 3 3 3 3 3 2
1 3 3 3 3 3 2
1 3 3 3 3 3 2
1 3 3 3 3 3 2
1 3 3 3 3 3 2
1 3 3 3 3 3 2
1 3 3 3 3 3 2
1 3 3 3 3 3 2
1 3 3 3 3 3 2
1 3 3 3 3 3 2
1 3 3 3 3 3 2
1 3 3 3 3 3 2
1 3 3 3 3 3 2
1 3 3 3 3 3 2
1 3 3 3 3 3 2
1 3 3 3 3 3 2
1 3 3 3 3 3 2
1 3 3 3 3 3 2
1 3 3 3 3 3 2
1 3 3 3 3 3 2
1 3 3 3 3 3 2
1 3 3 3 3 3 2
1 3 3 3 3 3 2
1 3 3 3 3 3 2
1 3 3 3 3 3 2
1 3 3 3 3 3 2
1 3 3 3 3 3 2
1 3 3 3 3 3 2
1 3 3 3 3 3 2
1 3 3 3 3 3 2
1 3 3 3 3 3 2
1 3 3 3 3 3 2
1 3 3 3 3 3 2
1 3 3 3 3 3 2
1 3 3 3 3 3 2
1 3 3 3 3 3 2
1 3 3 3 3 3 2
1 3 3 3 3 3 2
1 3 3 3 3 3 2
1 3 3 3 3 3 2
1 3 3 3 3 3 2
1 3 3 3 3 3 2
1 3 3 3 3 3 2
1 3 3 3 3 3 2
1 3 3 3 3 3 2
1 3 3 3 3 3 2
1 3 3 3 3 3 2
1 3 3 3 3 3 2
1 3 3 3 3 3 2
1 3 3 3 3 3 2
1 3 3 3 3 3 2
1 3 3 3 3 3 2
1 3 3 3 3 3 2
1 3 3 3 3 3 2
1 3 3 3 3 3 2
1 3 3 3 3 3 2
1 3 3 3 3 3 2
1 3 3 3 3 3 2
1 3 3 3 3 3 2
1 3 3 3 3 3 2
1 3 3 3 3 3 2
1 3 3 3 3 3 2
1 3 3 3 3 3 2
1 3 3 3 3 3 2
1 3 3 3 3 3 2
1 3 3 3 3 3 2
1 3 3 3 3 3 2
1 3 3 3 3 3 2
1 3 3 3 3 3 2
1 3 3 3 3 3 2
1 3 3 3 3 3 2
1 3 3 3 3 3 2
1 3 3 3 3 3 2
1 3 3 3 3 3 2
1 3 3 3 3 3 2
1 3 3 3 3 3 2
1 3 3 3 3 3 2
1 3 3 3 3 3 2
1 3 3 3 3 3 2
1 3 3 3 3 3 2
1 3 3 3 3 3 2
1 3 3 3 3 3 2
1 3 3 3 3 3 2
1 3 3 3 3 3 2
1 3 3 3 3 3 2
1 3 3 3 3 3 2
1 3 3 3 3 3 2
1 3 3 3 3 3 2
1 3 3 3 3 3 2
1 3 3 3 3 3 2
1 3 3 3 3 3 2
1 3 3 3 3 3 2
1 3 3 3 3 3 2
1 3 3 3 3 3 2
1 3 3 3 3 3 2
1 3 3 3 3 3 2
1 3 3 3 3 3 2
1 3 3 3 3 3 2
1 3 3 3 3 3 2
1 3 3 3 3 3 2
1 3 3 3 3 3 2
1 3 3 3 3 3 2
1 3 3 3 3 3 2
1 3 3 3 3 3 2
1 3 3 3 3 3 2
1 3 3 3 3 3 2
1 3 3 3 3 3 2
1 3 3 3 3 3 2
1 3 3 3 3 3 2
1 3 3 3 3 3 2
1 3 3 3 3 3 2
1 3 3 3 3 3 2
1 3 3 3 3 3 2
1 3 3 3 3 3 2
1 3 3 3 3 3 2
1 3 3 3 3 3 2
1 3 3 3 3 3 2
1 3 3 3 3 3 2
1 3 3 3 3 3 2
1 3 3 3 3 3 2
1 3 3 3 3 3 2
1 3 3 3 3 3 2
1 3 3 3 3 3 2
1 3 3 3 3 3 2
1 3 3 3 3 3 2
1 3 3 3 3 3 2
1 3 3 3 3 3 2
1 3 3 3 3 3 2
1 3 3 3 3 3 2
1 3 3 3 3 3 2
1 3 3 3 3 3 2
1 3 3 3 3 3 2
1 3 3 3 3 3 2
1 3 3 3 3 3 2
1 3 3 3 3 3 2
1 3 3 3 3 3 2
1 3 3 3 3 3 2
1 3 3 3 3 3 2
1 3 3 3 3 3 2
1 3 3 3 3 3 2
1 3 3 3 3 3 2
1 3 3 3 3 3 2
1 3 3 3 3 3 2
1 3 3 3 3 3 2
1 3 3 3 3 3 2
1 3 3 3 3 3 2
1 3 3 3 3 3 2
1 3 3 3 3 3 2
1 3 3 3 3 3 2
1 3 3 3 3 3 2
1 3 3 3 3 3 2
1 3 3 3 3 3 2
1 3 3 3 3 3 2
1 3 3 3 3 3 2
1 3 3 3 3 3 2
1 3 3 3 3 3 2
1 3 3 3 3 3 2
1 3 3 3 3 3 2
1 3 3 3 3 3 2
1 3 3 3 3 3 2
1 3 3 3 3 3 2
1 3 3 3 3 3 2
1 3 3 3 3 3 2
1 3 3 3 3 3 2
1 3 3 3 3 3 2
1 3 3 3 3 3 2
1 3 3 3 3 3 2
1 3 3 3 3 3 2
1 3 3 3 3 3 2
1 3 3 3 3 3 2
1 3 3 3 3 3 2
1 3 3 3 3 3 2
1 3 3 3 3 3 2
1 3 3 3 3 3 2
1 3 3 3 3 3 2
1 3 3 3 3 3 2
1 3 3 3 3 3 2
1 3 3 3 3 3 2
1 3 3 3 3 3 2
1 3 3 3 3 3 2
1 3 3 3 3 3 2
1 3 3 3 3 3 2
1 3 3 3 3 3 2
1 3 3 3 3 3 2
1 3 3 3 3 3 2
1 3 3 3 3 3 2
1 3 3 3 3 3 2
1 3 3 3 3 3 2
1 3 3 3 3 3 2
1 3 3 3 3 3 2
1 3 3 3 3 3 2
1 3 3 3 3 3 2
1 3 3 3 3 3 2
1 3 3 3 3 3 2
1 3 3 3 3 3 2
1 3 3 3 3 3 2
1 3 3 3 3 3 2
1 3 3 3 3 3 2
1 3 3 3 3 3 2
1 3 3 3 3 3 2
1 3 3 3 3 3 2
1 3 3 3 3 3 2
1 3 3 3 3 3 2
1 3 3 3 3 3 2
1 3 3 3 3 3 2
1 3 3 3 3 3 2
1 3 3 3 3 3 2
1 3 3 3 3 3 2
1 3 3 3 3 3 2
1 3 3 3 3 3 2
1 3 3 3 3 3 2
1 3 3 3 3 3 2
1 3 3 3 3 3 2
1 3 3 3 3 3 2
1 3 3 3 3 3 2
1 3 3 3 3 3 2
1 3 3 3 3 3 2
1 3 3 3 3 3 2
1 3 3 3 3 3 2
1 3 3 3 3 3 2
1 3 3 3 3 3 2
1 3 3 3 3 3 2
1 3 3 3 3 3 2
1 3 3 3 3 3 2
1 3 3 3 3 3 2
1 3 3 3 3 3 2
1 3 3 3 3 3 2
1 3 3 3 3 3 2
1 3 3 3 3 3 2
1 3 3 3 3 3 2
1 3 3 3 3 3 2
1 3 3 3 3 3 2
1 3 3 3 3 3 2
1 3 3 3 3 3 2
1 3 3 3 3 3 2
1 3 3 3 3 3 2
1 3 3 3 3 3 2
1 3 3 3 3 3 2
1 3 3 3 3 3 2
1 3 3 3 3 3 2
1 3 3 3 3 3 2
1 3 3 3 3 3 2
1 3 3 3 3 3 2
1 3 3 3 3 3 2
1 3 3 3 3 3 2
1 3 3 3 3 3 2
1 3 3 3 3 3 2
1 3 3 3 3 3 2
1 3 3 3 3 3 2
1 3 3 3 3 3 2
1 3 3 3 3 3 2
1 3 3 3 3 3 2
1 3 3 3 3 3 2
1 3 3 3 3 3 2
1 3 3 3 3 3 2
1 3 3 3 3 3 2
1 3 3 3 3 3 2
1 3 3 3 3 3 2
1 3 3 3 3 3 2
1 3 3 3 3 3 2
1 3 3 3 3 3 2
1 3 3 3 3 3 2
1 3 3 3 3 3 2
1 3 3 3 3 3 2
1 3 3 3 3 3 2
1 3 3 3 3 3 2
1 3 3 3 3 3 2
1 3 3 3 3 3 2
1 3 3 3 3 3 2
1 3 3 3 3 3 2
1 3 3 3 3 3 2
1 3 3 3 3 3 2
1 3 3 3 3 3 2
1 3 3 3 3 3 2
1 3 3 3 3 3 2
1 3 3 3 3 3 2
1 3 3 3 3 3 2
1 3 3 3 3 3 2
1 3 3 3 3 3 2
1 3 3 3 3 3 2
1 3 3 3 3 3 2
1 3 3 3 3 3 2
1 3 3 3 3 3 2
1 3 3 3 3 3 2
1 3 3 3 3 3 2
1 3 3 3 3 3 2
1 3 3 3 3 3 2
1 3 3 3 3 3 2
1 3 3 3 3 3 2
1 3 3 3 3 3 2
1 3 3 3 3 3 2
1 3 3 3 3 3 2
1 3 3 3 3 3 2
1 3 3 3 3 3 2
1 3 3 3 3 3 2
1 3 3 3 3 3 2
1 3 3 3 3 3 2
1 3 3 3 3 3 2
1 3 3 3 3 3 2
1 3 3 3 3 3 2
1 3 3 3 3 3 2
1 3 3 3 3 3 2
1 3 3 3 3 3 2
1 3 3 3 3 3 2
1 3 3 3 3 3 2
1 3 3 3 3 3 2
1 3 3 3 3 3 2
1 3 3 3 3 3 2
1 3 3 3 3 3 2
1 3 3 3 3 3 2
1 3 3 3 3 3 2
1 3 3 3 3 3 2
1 3 3 3 3 3 2
1 3 3 3 3 3 2
1 3 3 3 3 3 2
1 3 3 3 3 3 2
1 3 3 3 3 3 2
1 3 3 3 3 3 2
1 3 3 3 3 3 2
1 3 3 3 3 3 2
1 3 3 3 3 3 2
1 3 3 3 3 3 2
1 3 3 3 3 3 2
1 3 3 3 3 3 2
1 3 3 3 3 3 2
1 3 3 3 3 3 2
1 3 3 3 3 3 2
1 3 3 3 3 3 2
1 3 3 3 3 3 2
1 3 3 3 3 3 2
1 3 3 3 3 3 2
1 3 3 3 3 3 2
1 3 3 3 3 3 2
1 3 3 3 3 3 2
1 3 3 3 3 3 2
1 3 3 3 3 3 2
1 3 3 3 3 3 2
1 3 3 3 3 3 2
1 3 3 3 3 3 2
1 3 3 3 3 3 2
1 3 3 3 3 3 2
1 3 3 3 3 3 2
1 3 3 3 3 3 2
1 3 3 3 3 3 2
1 3 3 3 3 3 2
1 3 3 3 3 3 2
1 3 3 3 3 3 2
1 3 3 3 3 3 2
1 3 3 3 3 3 2
1 3 3 3 3 3 2
1 3 3 3 3 3 2
1 3 3 3 3 3 2
1 3 3 3 3 3 2
1 3 3 3 3 3 2
1 3 3 3 3 3 2
1 3 3 3 3 3 2
1 3 3 3 3 3 2
1 3 3 3 3 3 2
1 3 3 3 3 3 2
1 3 3 3 3 3 2
1 3 3 3 3 3 2
1 3 3 3 3 3 2
1 3 3 3 3 3 2
1 3 3 3 3 3 2
1 3 3 3 3 3 2
1 3 3 3 3 3 2
1 3 3 3 3 3 2
1 3 3 3 3 3 2
1 3 3 3 3 3 2
1 3 3 3 3 3 2
1 3 3 3 3 3 2
1 3 3 3 3 3 2
1 3 3 3 3 3 2
1 3 3 3 3 3 2
1 3 3 3 3 3 2
1 3 3 3 3 3 2
1 3 3 3 3 3 2
1 3 3 3 3 3 2
1 3 3 3 3 3 2
1 3 3 3 3 3 2
1 3 3 3 3 3 2
1 3 3 3 3 3 2
1 3 3 3 3 3 2
1 3 3 3 3 3 2
1 3 3 3 3 3 2
1 3 3 3 3 3 2
1 3 3 3 3 3 2
1 3 3 3 3 3 2
1 3 3 3 3 3 2
1 3 3 3 3 3 2
1 3 3 3 3 3 2
1 3 3 3 3 3 2
1 3 3 3 3 3 2
1 3 3 3 3 3 2
1 3 3 3 3 3 2
1 3 3 3 3 3 2
1 3 3 3 3 3 2
1 3 3 3 3 3 2
1 3 3 3 3 3 2
1 3 3 3 3 3 2
1 3 3 3 3 3 2
1 3 3 3 3 3 2
1 3 3 3 3 3 2
1 3 3 3 3 3 2
1 3 3 3 3 3 2
1 3 3 3 3 3 2
1 3 3 3 3 3 2
1 3 3 3 3 3 2
1 3 3 3 3 3 2
1 3 3 3 3 3 2
1 3 3 3 3 3 2
1 3 3 3 3 3 2
1 3 3 3 3 3 2
1 3 3 3 3 3 2
1 3 3 3 3 3 2
1 3 3 3 3 3 2
1 3 3 3 3 3 2
1 3 3 3 3 3 2
1 3 3 3 3 3 2
1 3 3 3 3 3 2
1 3 3 3 3 3 2
1 3 3 3 3 3 2
1 3 3 3 3 3 2
1 3 3 3 3 3 2
1 3 3 3 3 3 2
1 3 3 3 3 3 2
1 3 3 3 3 3 2
1 3 3 3 3 3 2
1 3 3 3 3 3 2
1 3 3 3 3 3 2
1 3 3 3 3 3 2
1 3 3 3 3 3 2
1 3 3 3 3 3 2
1 3 3 3 3 3 2
1 3 3 3 3 3 2
1 3 3 3 3 3 2
1 3 3 3 3 3 2
1 3 3 3 3 3 2
1 3 3 3 3 3 2
1 3 3 3 3 3 2
1 3 3 3 3 3 2
1 3 3 3 3 3 2
1 3 3 3 3 3 2
1 3 3 3 3 3 2
1 3 3 3 3 3 2
1 3 3 3 3 3 2
1 3 3 3 3 3 2
1 3 3 3 3 3 2
1 3 3 3 3 3 2
1 3 3 3 3 3 2
1 3 3 3 3 3 2
1 3 3 3 3 3 2
1 3 3 3 3 3 2
1 3 3 3 3 3 2
1 3 3 3 3 3 2
1 3 3 3 3 3 2
1 3 3 3 3 3 2
1 3 3 3 3 3 2
1 3 3 3 3 3 2
1 3 3 3 3 3 2
1 3 3 3 3 3 2
1 3 3 3 3 3 2
1 3 3 3 3 3 2
1 3 3 3 3 3 2
1 3 3 3 3 3 2
1 3 3 3 3 3 2
1 3 3 3 3 3 2
1 3 3 3 3 3 2
1 3 3 3 3 3 2
1 3 3 3 3 3 2
1 3 3 3 3 3 2
1 3 3 3 3 3 2
1 3 3 3 3 3 2
1 3 3 3 3 3 2
1 3 3 3 3 3 2
1 3 3 3 3 3 2
1 3 3 3 3 3 2
1 3 3 3 3 3 2
1 3 3 3 3 3 2
1 3 3 3 3 3 2
1 3 3 3 3 3 2
1 3 3 3 3 3 2
1 3 3 3 3 3 2
1 3 3 3 3 3 2
1 3 3 3 3 3 2
1 3 3 3 3 3 2
1 3 3 3 3 3 2
1 3 3 3 3 3 2
1 3 3 3 3 3 2
1 3 3 3 3 3 2
1 3 3 3 3 3 2
1 3 3 3 3 3 2
1 3 3 3 3 3 2
1 3 3 3 3 3 2
1 3 3 3 3 3 2
1 3 3 3 3 3 2
1 3 3 3 3 3 2
1 3 3 3 3 3 2
1 3 3 3 3 3 2
1 3 3 3 3 3 2
1 3 3 3 3 3 1
1 3 3 3 3 3 1
1 3 3 3 3 3 1
1 3 3 3 3 3 1
1 3 3 3 3 3 1
1 3 3 3 3 3 1
1 3 3 3 3 3 1
1 3 3 3 3 3 1
1 3 3 3 3 3 1
1 3 3 3 3 3 1
1 3 3 3 3 3 1
1 3 3 3 3 3 1
1 3 3 3 3 3 1
1 3 3 3 3 3 1
1 3 3 3 3 3 1
1 3 3 3 3 3 1
1 3 3 3 3 3 1
1 3 3 3 3 3 1
1 3 3 3 3 3 1
1 3 3 3 3 3 1
1 3 3 3 3 3 1
1 3 3 3 3 3 1
1 3 3 3 3 3 1
1 3 3 3 3 3 1
1 3 3 3 3 3 1
1 3 3 3 3 3 1
1 3 3 3 3 3 1
1 3 3 3 3 3 1
1 3 3 3 3 3 1
1 3 3 3 3 3 1
1 3 3 3 3 3 1
1 3 3 3 3 3 1
1 3 3 3 3 3 1
1 3 3 3 3 3 1
1 3 3 3 3 3 1
1 3 3 3 3 3 1
1 3 3 3 3 3 1
1 3 3 3 3 3 1
1 3 3 3 3 3 1
1 3 3 3 3 3 1
1 3 3 3 3 3 1
1 3 3 3 3 3 1
1 3 3 3 3 3 1
1 3 3 3 3 3 1
1 3 3 3 3 3 1
1 3 3 3 3 3 1
1 3 3 3 3 3 1
1 3 3 3 3 3 1
1 3 3 3 3 3 1
1 3 3 3 3 3 1
1 3 3 3 3 3 1
1 3 3 3 3 3 1
1 3 3 3 3 3 1
1 3 3 3 3 3 1
1 3 3 3 3 3 1
1 3 3 3 3 3 1
1 3 3 3 3 3 1
1 3 3 3 3 3 1
1 3 3 3 3 3 1
1 3 3 3 3 3 1
1 3 3 3 3 3 1
1 3 3 3 3 3 1
1 3 3 3 3 3 1
1 3 3 3 3 3 1
1 3 3 3 3 3 1
1 3 3 3 3 3 1
1 3 3 3 3 3 1
1 3 3 3 3 3 1
1 3 3 3 3 3 1
1 3 3 3 3 3 1
1 3 3 3 3 3 1
1 3 3 3 3 3 1
1 3 3 3 3 3 1
1 3 3 3 3 3 1
1 3 3 3 3 3 1
1 3 3 3 3 3 1
1 3 3 3 3 3 1
1 3 3 3 3 3 1
1 3 3 3 3 3 1
1 3 3 3 3 3 1
1 3 3 3 3 3 1
1 3 3 3 3 3 1
1 3 3 3 3 3 1
1 3 3 3 3 3 1
1 3 3 3 3 3 1
1 3 3 3 3 3 1
1 3 3 3 3 3 1
1 3 3 3 3 3 1
1 3 3 3 3 3 1
1 3 3 3 3 3 1
1 3 3 3 3 3 1
1 3 3 3 3 3 1
1 3 3 3 3 3 1
1 3 3 3 3 3 1
1 3 3 3 3 3 1
1 3 3 3 3 3 1
1 3 3 3 3 3 1
1 3 3 3 3 3 1
1 3 3 3 3 3 1
1 3 3 3 3 3 1
1 3 3 3 3 3 1
1 3 3 3 3 3 1
1 3 3 3 3 3 1
1 3 3 3 3 3 1
1 3 3 3 3 3 1
1 3 3 3 3 3 1
1 3 3 3 3 3 1
1 3 3 3 3 3 1
1 3 3 3 3 3 1
1 3 3 3 3 3 1
1 3 3 3 3 3 1
1 3 3 3 3 3 1
1 3 3 3 3 3 1
1 3 3 3 3 3 1
1 3 3 3 3 3 1
1 3 3 3 3 3 1
1 3 3 3 3 3 1
1 3 3 3 3 3 1
1 3 3 3 3 3 1
1 3 3 3 3 3 1
1 3 3 3 3 3 1
1 3 3 3 3 3 1
1 3 3 3 3 3 1
1 3 3 3 3 3 1
1 3 3 3 3 3 1
1 3 3 3 3 3 1
1 3 3 3 3 3 1
1 3 3 3 3 3 1
1 3 3 3 3 3 1
1 3 3 3 3 3 1
1 3 3 3 3 3 1
1 3 3 3 3 3 1
1 3 3 3 3 3 1
1 3 3 3 3 3 1
1 3 3 3 3 3 1
1 3 3 3 3 3 1
1 3 3 3 3 3 1
1 3 3 3 3 3 1
1 3 3 3 3 3 1
1 3 3 3 3 3 1
1 3 3 3 3 3 1
1 3 3 3 3 3 1
1 3 3 3 3 3 1
1 3 3 3 3 3 1
1 3 3 3 3 3 1
1 3 3 3 3 3 1
1 3 3 3 3 3 1
1 3 3 3 3 3 1
1 3 3 3 3 3 1
1 3 3 3 3 3 1
1 3 3 3 3 3 1
1 3 3 3 3 3 1
1 3 3 3 3 3 1
1 3 3 3 3 3 1
1 3 3 3 3 3 1
1 3 3 3 3 3 1
1 3 3 3 3 3 1
1 3 3 3 3 3 1
1 3 3 3 3 3 1
1 3 3 3 3 3 1
1 3 3 3 3 3 1
1 3 3 3 3 3 1
1 3 3 3 3 3 1
1 3 3 3 3 3 1
1 3 3 3 3 3 1
1 3 3 3 3 3 1
1 3 3 3 3 3 1
1 3 3 3 3 3 1
1 3 3 3 3 3 1
1 3 3 3 3 3 1
1 3 3 3 3 3 1
1 3 3 3 3 3 1
1 3 3 3 3 3 1
1 3 3 3 3 3 1
1 3 3 3 3 3 1
1 3 3 3 3 3 1
1 3 3 3 3 3 1
1 3 3 3 3 3 1
1 3 3 3 3 3 1
1 3 3 3 3 3 1
1 3 3 3 3 3 1
1 3 3 3 3 3 1
1 3 3 3 3 3 1
1 3 3 3 3 3 1
1 3 3 3 3 3 1
1 3 3 3 3 3 1
1 3 3 3 3 3 1
1 3 3 3 3 3 1
1 3 3 3 3 3 1
1 3 3 3 3 3 1
1 3 3 3 3 3 1
1 3 3 3 3 3 1
1 3 3 3 3 3 1
1 3 3 3 3 3 1
1 3 3 3 3 3 1
1 3 3 3 3 3 1
1 3 3 3 3 3 1
1 3 3 3 3 3 1
1 3 3 3 3 3 1
1 3 3 3 3 3 1
1 3 3 3 3 3 1
1 3 3 3 3 3 1
1 3 3 3 3 3 1
1 3 3 3 3 3 1
1 3 3 3 3 3 1
1 3 3 3 3 3 1
1 3 3 3 3 3 1
1 3 3 3 3 3 1
1 3 3 3 3 3 1
1 3 3 3 3 3 1
1 3 3 3 3 3 1
1 3 3 3 3 3 1
1 3 3 3 3 3 1
1 3 3 3 3 3 1
1 3 3 3 3 3 1
1 3 3 3 3 3 1
1 3 3 3 3 3 1
1 3 3 3 3 3 1
1 3 3 3 3 3 1
1 3 3 3 3 3 1
1 3 3 3 3 3 1
1 3 3 3 3 3 1
1 3 3 3 3 3 1
1 3 3 3 3 3 1
1 3 3 3 3 3 1
1 3 3 3 3 3 1
1 3 3 3 3 3 1
1 3 3 3 3 3 1
1 3 3 3 3 3 1
1 3 3 3 3 3 1
1 3 3 3 3 3 1
1 3 3 3 3 3 1
1 3 3 3 3 3 1
1 3 3 3 3 3 1
1 3 3 3 3 3 1
1 3 3 3 3 3 1
1 3 3 3 3 3 1
1 3 3 3 3 3 1
1 3 3 3 3 3 1
1 3 3 3 3 3 1
1 3 3 3 3 3 1
1 3 3 3 3 3 1
1 3 3 3 3 3 1
1 3 3 3 3 3 1
1 3 3 3 3 3 1
1 3 3 3 3 3 1
1 3 3 3 3 3 1
1 3 3 3 3 3 1
1 3 3 3 3 3 1
1 3 3 3 3 3 1
1 3 3 3 3 3 1
1 3 3 3 3 3 1
1 3 3 3 3 3 1
1 3 3 3 3 3 1
1 3 3 3 3 3 1
1 3 3 3 3 3 1
1 3 3 3 3 3 1
1 3 3 3 3 3 1
1 3 3 3 3 3 1
1 3 3 3 3 3 1
1 3 3 3 3 3 1
1 3 3 3 3 3 1
1 3 3 3 3 3 1
1 3 3 3 3 3 1
1 3 3 3 3 3 1
1 3 3 3 3 3 1
1 3 3 3 3 3 1
1 3 3 3 3 3 1
1 3 3 3 3 3 1
1 3 3 3 3 3 1
1 3 3 3 3 3 1
1 3 3 3 3 3 1
1 3 3 3 3 3 1
1 3 3 3 3 3 1
1 3 3 3 3 3 1
1 3 3 3 3 3 1
1 3 3 3 3 3 1
1 3 3 3 3 3 1
1 3 3 3 3 3 1
1 3 3 3 3 3 1
1 3 3 3 3 3 1
1 3 3 3 3 3 1
1 3 3 3 3 3 1
1 3 3 3 3 3 1
1 3 3 3 3 3 1
1 3 3 3 3 3 1
1 3 3 3 3 3 1
1 3 3 3 3 3 1
1 3 3 3 3 3 1
1 3 3 3 3 3 1
1 3 3 3 3 3 1
1 3 3 3 3 3 1
1 3 3 3 3 3 1
1 3 3 3 3 3 1
1 3 3 3 3 3 1
1 3 3 3 3 3 1
1 3 3 3 3 3 1
1 3 3 3 3 3 1
1 3 3 3 3 3 1
1 3 3 3 3 3 1
1 3 3 3 3 3 1
1 3 3 3 3 3 1
1 3 3 3 3 3 1
1 3 3 3 3 3 1
1 3 3 3 3 3 1
1 3 3 3 3 3 1
1 3 3 3 3 3 1
1 3 3 3 3 3 1
1 3 3 3 3 3 1
1 3 3 3 3 3 1
1 3 3 3 3 3 1
1 3 3 3 3 3 1
1 3 3 3 3 3 1
1 3 3 3 3 3 1
1 3 3 3 3 3 1
1 3 3 3 3 3 1
1 3 3 3 3 3 1
1 3 3 3 3 3 1
1 3 3 3 3 3 1
1 3 3 3 3 3 1
1 3 3 3 3 3 1
1 3 3 3 3 3 1
1 3 3 3 3 3 1
1 3 3 3 3 3 1
1 3 3 3 3 3 1
1 3 3 3 3 3 1
1 3 3 3 3 3 1
1 3 3 3 3 3 1
1 3 3 3 3 3 1
1 3 3 3 3 3 1
1 3 3 3 3 3 1
1 3 3 3 3 3 1
1 3 3 3 3 3 1
1 3 3 3 3 3 1
1 3 3 3 3 3 1
1 3 3 3 3 3 1
1 3 3 3 3 3 1
1 3 3 3 3 3 1
1 3 3 3 3 3 1
1 3 3 3 3 3 1
1 3 3 3 3 3 1
1 3 3 3 3 3 1
1 3 3 3 3 3 1
1 3 3 3 3 3 1
1 3 3 3 3 3 1
1 3 3 3 3 3 1
1 3 3 3 3 3 1
1 3 3 3 3 3 1
1 3 3 3 3 3 1
1 3 3 3 3 3 1
1 3 3 3 3 3 1
1 3 3 3 3 3 1
1 3 3 3 3 3 1
1 3 3 3 3 3 1
1 3 3 3 3 3 1
1 3 3 3 3 3 1
1 3 3 3 3 3 1
1 3 3 3 3 3 1
1 3 3 3 3 3 1
1 3 3 3 3 3 1
1 3 3 3 3 3 1
1 3 3 3 3 3 1
1 3 3 3 3 3 1
1 3 3 3 3 3 1
1 3 3 3 3 3 1
1 3 3 3 3 3 1
1 3 3 3 3 3 1
1 3 3 3 3 3 1
1 3 3 3 3 3 1
1 3 3 3 3 3 1
1 3 3 3 3 3 1
1 3 3 3 3 3 1
1 3 3 3 3 3 1
1 3 3 3 3 3 1
1 3 3 3 3 3 1
1 3 3 3 3 3 1
1 3 3 3 3 3 1
1 3 3 3 3 3 1
1 3 3 3 3 3 1
1 3 3 3 3 3 1
1 3 3 3 3 3 1
1 3 3 3 3 3 1
1 3 3 3 3 3 1
1 3 3 3 3 3 1
1 3 3 3 3 3 1
1 3 3 3 3 3 1
1 3 3 3 3 3 1
1 3 3 3 3 3 1
1 3 3 3 3 3 1
1 3 3 3 3 3 1
1 3 3 3 3 3 1
1 3 3 3 3 3 1
1 3 3 3 3 3 1
1 3 3 3 3 3 1
1 3 3 3 3 3 1
1 3 3 3 3 3 1
1 3 3 3 3 3 1
1 3 3 3 3 3 1
1 3 3 3 3 3 1
1 3 3 3 3 3 1
1 3 3 3 3 3 1
1 3 3 3 3 3 1
1 3 3 3 3 3 1
1 3 3 3 3 3 1
1 3 3 3 3 3 1
1 3 3 3 3 3 1
1 3 3 3 3 3 1
1 3 3 3 3 3 1
1 3 3 3 3 3 1
1 3 3 3 3 3 1
1 3 3 3 3 3 1
1 3 3 3 3 3 1
1 3 3 3 3 3 1
1 3 3 3 3 3 1
1 3 3 3 3 3 1
1 3 3 3 3 3 1
1 3 3 3 3 3 1
1 3 3 3 3 3 1
1 3 3 3 3 3 1
1 3 3 3 3 3 1
1 3 3 3 3 3 1
1 3 3 3 3 3 1
1 3 3 3 3 3 1
1 3 3 3 3 3 1
1 3 3 3 3 3 1
1 3 3 3 3 3 1
1 3 3 3 3 3 1
1 3 3 3 3 3 1
1 3 3 3 3 3 1
1 3 3 3 3 3 1
1 3 3 3 3 3 1
1 3 3 3 3 3 1
1 3 3 3 3 3 1
1 3 3 3 3 3 1
1 3 3 3 3 3 1
1 3 3 3 3 3 1
1 3 3 3 3 3 1
1 3 3 3 3 3 1
1 3 3 3 3 3 1
1 3 3 3 3 3 1
1 3 3 3 3 3 1
1 3 3 3 3 3 1
1 3 3 3 3 3 1
1 3 3 3 3 3 1
1 3 3 3 3 3 1
1 3 3 3 3 3 1
1 3 3 3 3 3 1
1 3 3 3 3 3 1
1 3 3 3 3 3 1
1 3 3 3 3 3 1
1 3 3 3 3 3 1
1 3 3 3 3 3 1
1 3 3 3 3 3 1
1 3 3 3 3 3 1
1 3 3 3 3 3 1
1 3 3 3 3 3 1
1 3 3 3 3 3 1
1 3 3 3 3 3 1
1 3 3 3 3 3 1
1 3 3 3 3 3 1
1 3 3 3 3 3 1
1 3 3 3 3 3 1
1 3 3 3 3 3 1
1 3 3 3 3 3 1
1 3 3 3 3 3 1
1 3 3 3 3 3 1
1 3 3 3 3 3 1
1 3 3 3 3 3 1
1 3 3 3 3 3 1
1 3 3 3 3 3 1
1 3 3 3 3 3 1
1 3 3 3 3 3 1
1 3 3 3 3 3 1
1 3 3 3 3 3 1
1 3 3 3 3 3 1
1 3 3 3 3 3 1
1 3 3 3 3 3 1
1 3 3 3 3 3 1
1 3 3 3 3 3 1
1 3 3 3 3 3 1
1 3 3 3 3 3 1
1 3 3 3 3 3 1
1 3 3 3 3 3 1
1 3 3 3 3 3 1
1 3 3 3 3 3 1
1 3 3 3 3 3 1
1 3 3 3 3 3 1
1 3 3 3 3 3 1
1 3 3 3 3 3 1
1 3 3 3 3 3 1
1 3 3 3 3 3 1
1 3 3 3 3 3 1
1 3 3 3 3 3 1
1 3 3 3 3 3 1
1 3 3 3 3 3 1
1 3 3 3 3 3 1
1 3 3 3 3 3 1
1 3 3 3 3 3 1
1 3 3 3 3 3 1
1 3 3 3 3 3 1
1 3 3 3 3 3 1
1 3 3 3 3 3 1
1 3 3 3 3 3 1
1 3 3 3 3 3 1
1 3 3 3 3 3 1
1 3 3 3 3 3 1
1 3 3 3 3 3 1
1 3 3 3 3 3 1
1 3 3 3 3 3 1
1 3 3 3 3 3 1
1 3 3 3 3 3 1
1 3 3 3 3 3 1
1 3 3 3 3 3 1
1 3 3 3 3 3 1
1 3 3 3 3 3 1
1 3 3 3 3 3 1
1 3 3 3 3 3 1
1 3 3 3 3 3 1
1 3 3 3 3 3 1
1 3 3 3 3 3 1
1 3 3 3 3 3 1
1 3 3 3 3 3 1
1 3 3 3 3 3 1
1 3 3 3 3 3 1
1 3 3 3 3 3 1
1 3 3 3 3 3 1
1 3 3 3 3 3 1
1 3 3 3 3 3 1
1 3 3 3 3 3 1
1 3 3 3 3 3 1
1 3 3 3 3 3 1
1 3 3 3 3 3 1
1 3 3 3 3 3 1
1 3 3 3 3 3 1
1 3 3 3 3 3 1
1 3 3 3 3 3 1
1 3 3 3 3 3 1
1 3 3 3 3 3 1
1 3 3 3 3 3 1
1 3 3 3 3 3 1
1 3 3 3 3 3 1
1 3 3 3 3 3 1
1 3 3 3 3 3 1
1 3 3 3 3 3 1
1 3 3 3 3 3 1
1 3 3 3 3 3 1
1 3 3 3 3 3 1
1 3 3 3 3 3 1
1 3 3 3 3 3 1
1 3 3 3 3 3 1
1 3 3 3 3 3 1
1 3 3 3 3 3 1
1 3 3 3 3 3 1
1 3 3 3 3 3 1
1 3 3 3 3 3 1
1 3 3 3 3 3 1
1 3 3 3 3 3 1
1 3 3 3 3 3 1
1 3 3 3 3 3 1
1 3 3 3 3 3 1
1 3 3 3 3 3 1
1 3 3 3 3 3 1
1 3 3 3 3 3 1
1 3 3 3 3 3 1
1 3 3 3 3 3 1
1 3 3 3 3 3 1
1 3 3 3 3 3 1
1 3 3 3 3 3 1
1 3 3 3 3 3 1
1 3 3 3 3 3 1
1 3 3 3 3 3 1
1 3 3 3 3 3 1
1 3 3 3 3 3 1
1 3 3 3 3 3 1
1 3 3 3 3 3 1
1 3 3 3 3 3 1
1 3 3 3 3 3 1
1 3 3 3 3 3 1
1 3 3 3 3 3 1
1 3 3 3 3 3 1
1 3 3 3 3 3 1
1 3 3 3 3 3 1
1 3 3 3 3 3 1
1 3 3 3 3 3 1
1 3 3 3 3 3 1
1 3 3 3 3 3 1
1 3 3 3 3 3 1
1 3 3 3 3 3 1
1 3 3 3 3 3 1
1 3 3 3 3 3 1
1 3 3 3 3 3 1
1 3 3 3 3 3 1
1 3 3 3 3 3 1
1 3 3 3 3 3 1
1 3 3 3 3 3 1
1 3 3 3 3 3 1
1 3 3 3 3 3 1
1 3 3 3 3 3 1
1 3 3 3 3 3 1
1 3 3 3 3 3 1
1 3 3 3 3 3 1
1 3 3 3 3 3 1
1 3 3 3 3 3 1
1 3 3 3 3 3 1
1 3 3 3 3 3 1
1 3 3 3 3 3 1
1 3 3 3 3 3 1
1 3 3 3 3 3 1
1 3 3 3 3 3 1
1 3 3 3 3 3 1
1 3 3 3 3 3 1
1 3 3 3 3 3 1
1 3 3 3 3 3 1
1 3 3 3 3 3 1
1 3 3 3 3 3 1
1 3 3 3 3 3 1
1 3 3 3 3 3 1
1 3 3 3 3 3 1
1 3 3 3 3 3 1
1 3 3 3 3 3 1
1 3 3 3 3 3 1
1 3 3 3 3 3 1
1 3 3 3 3 3 1
1 3 3 3 3 3 1
1 3 3 3 3 3 1
1 3 3 3 3 3 1
1 3 3 3 3 3 1
1 3 3 3 3 3 1
1 3 3 3 3 3 1
1 3 3 3 3 3 1
1 3 3 3 3 3 1
1 3 3 3 3 3 1
1 3 3 3 3 3 1
1 3 3 3 3 3 1
1 3 3 3 3 3 1
1 3 3 3 3 3 1
1 3 3 3 3 3 1
1 3 3 3 3 3 1
1 3 3 3 3 3 1
1 3 3 3 3 3 1
1 3 3 3 3 3 1
1 3 3 3 3 3 1
1 3 3 3 3 3 1
1 3 3 3 3 3 1
1 3 3 3 3 3 1
1 3 3 3 3 3 1
1 3 3 3 3 3 1
1 3 3 3 3 3 1
1 3 3 3 3 3 1
1 3 3 3 3 3 1
1 3 3 3 3 3 1
1 3 3 3 3 3 1
1 3 3 3 3 3 1
1 3 3 3 3 3 1
1 3 3 3 3 3 1
1 3 3 3 3 3 1
1 3 3 3 3 3 1
1 3 3 3 3 3 1
1 3 3 3 3 3 1
1 3 3 3 3 3 1
1 3 3 3 3 3 1
1 3 3 3 3 3 1
1 3 3 3 3 3 1
1 3 3 3 3 3 1
1 3 3 3 3 3 1
1 3 3 3 3 3 1
1 3 3 3 3 3 1
1 3 3 3 3 3 1
1 3 3 3 3 3 1
1 3 3 3 3 3 1
1 3 3 3 3 3 1
1 3 3 3 3 3 1
1 3 3 3 3 3 1
1 3 3 3 3 3 1
1 3 3 3 3 3 1
1 3 3 3 3 3 1
1 3 3 3 3 3 1
1 3 3 3 3 3 1
1 3 3 3 3 3 1
1 3 3 3 3 3 1
1 3 3 3 3 3 1
1 3 3 3 3 3 1
1 3 3 3 3 3 1
1 3 3 3 3 3 1
1 3 3 3 3 3 1
1 3 3 3 3 3 1
1 3 3 3 3 3 1
1 3 3 3 3 3 1
1 3 3 3 3 3 1
1 3 3 3 3 3 1
1 3 3 3 3 3 1
1 3 3 3 3 3 1
1 3 3 3 3 3 1
1 3 3 3 3 3 1
1 3 3 3 3 3 1
1 3 3 3 3 3 1
1 3 3 3 3 3 1
1 3 3 3 3 3 1
1 3 3 3 3 3 1
1 3 3 3 3 3 1
1 3 3 3 3 3 1
1 3 3 3 3 3 1
1 3 3 3 3 3 1
1 3 3 3 3 3 1
1 3 3 3 3 3 1
1 3 3 3 3 3 1
1 3 3 3 3 3 1
1 3 3 3 3 3 1
1 3 3 3 3 3 1
1 3 3 3 3 3 1
1 3 3 3 3 3 1
1 3 3 3 3 3 1
1 3 3 3 3 3 1
1 3 3 3 3 3 1
1 3 3 3 3 3 1
1 3 3 3 3 3 1
1 3 3 3 3 3 1
1 3 3 3 3 3 1
1 3 3 3 3 3 1
1 3 3 3 3 3 1
1 3 3 3 3 3 1
1 3 3 3 3 3 1
1 3 3 3 3 3 1
1 3 3 3 3 3 1
1 3 3 3 3 3 1
1 3 3 3 3 3 1
1 3 3 3 3 3 1
1 3 3 3 3 3 1
1 3 3 3 3 3 1
1 3 3 3 3 3 1
1 3 3 3 3 3 1
1 3 3 3 3 3 1
1 3 3 3 3 3 1
1 3 3 3 3 3 1
1 3 3 3 3 3 1
1 3 3 3 3 3 1
1 3 3 3 3 3 1
1 3 3 3 3 3 1
1 3 3 3 3 3 1
1 3 3 3 3 3 1
1 3 3 3 3 3 1
1 3 3 3 3 3 1
1 3 3 3 3 3 1
1 3 3 3 3 3 1
1 3 3 3 3 3 1
1 3 3 3 3 3 1
1 3 3 3 3 3 1
1 3 3 3 3 3 1
1 3 3 3 3 3 1
1 3 3 3 3 3 1
1 3 3 3 3 3 1
1 3 3 3 3 3 1
1 3 3 3 3 3 1
1 3 3 3 3 3 1
1 3 3 3 3 3 1
1 3 3 3 3 3 1
1 3 3 3 3 3 1
1 3 3 3 3 3 1
1 3 3 3 3 3 1
1 3 3 3 3 3 1
1 3 3 3 3 3 1
1 3 3 3 3 3 1
1 3 3 3 3 3 1
1 3 3 3 3 3 1
1 3 3 3 3 3 1
1 3 3 3 3 3 1
1 3 3 3 3 3 1
1 3 3 3 3 3 1
1 3 3 3 3 3 1
1 3 3 3 3 3 1
1 3 3 3 3 3 1
1 3 3 3 3 3 1
1 3 3 3 3 3 1
1 3 3 3 3 3 1
1 3 3 3 3 3 1
1 3 3 3 3 3 1
1 3 3 3 3 3 1
1 3 3 3 3 3 1
1 3 3 3 3 3 1
1 3 3 3 3 3 1
1 3 3 3 3 3 1
1 3 3 3 3 3 1
1 3 3 3 3 3 1
1 3 3 3 3 3 1
1 3 3 3 3 3 1
1 3 3 3 3 3 1
1 3 3 3 3 3 1
1 3 3 3 3 3 1
1 3 3 3 3 3 1
1 3 3 3 3 3 1
1 3 3 3 3 3 1
1 3 3 3 3 3 1
1 3 3 3 3 3 1
1 3 3 3 3 3 1
1 3 3 3 3 3 1
1 3 3 3 3 3 1
1 3 3 3 3 3 1
1 3 3 3 3 3 1
1 3 3 3 3 3 1
1 3 3 3 3 3 1
1 3 3 3 3 3 1
1 3 3 3 3 3 1
1 3 3 3 3 3 1
1 3 3 3 3 3 1
1 3 3 3 3 3 1
1 3 3 3 3 3 1
1 3 3 3 3 3 1
1 3 3 3 3 3 1
1 3 3 3 3 3 1
1 3 3 3 3 3 1
1 3 3 3 3 3 1
1 3 3 3 3 3 1
1 3 3 3 3 3 1
1 3 3 3 3 3 1
1 3 3 3 3 3 1
1 3 3 3 3 3 1
1 3 3 3 3 3 1
1 3 3 3 3 3 1
1 3 3 3 3 3 1
1 3 3 3 3 3 1
1 3 3 3 3 3 1
1 3 3 3 3 3 1
1 3 3 3 3 3 1
1 3 3 3 3 3 1
1 3 3 3 3 3 1
1 3 3 3 3 3 1
1 3 3 3 3 3 1
1 3 3 3 3 3 1
1 3 3 3 3 3 1
1 3 3 3 3 3 1
1 3 3 3 3 3 1
1 3 3 3 3 3 1
1 3 3 3 3 3 1
1 3 3 3 3 3 1
1 3 3 3 3 3 1
1 3 3 3 3 3 1
1 3 3 3 3 3 1
1 3 3 3 3 3 1
1 3 3 3 3 3 1
1 3 3 3 3 3 1
1 3 3 3 3 3 1
1 3 3 3 3 3 1
1 3 3 3 3 3 1
1 3 3 3 3 3 1
1 3 3 3 3 3 1
1 3 3 3 3 3 1
1 3 3 3 3 3 1
1 3 3 3 3 3 1
1 3 3 3 3 3 1
1 3 3 3 3 3 1
1 3 3 3 3 3 1
1 3 3 3 3 3 1
1 3 3 3 3 3 1
1 3 3 3 3 3 1
1 3 3 3 3 3 1
1 3 3 3 3 3 1
1 3 3 3 3 3 1
1 3 3 3 3 3 1
1 3 3 3 3 3 1
1 3 3 3 3 3 1
1 3 3 3 3 3 1
1 3 3 3 3 3 1
1 3 3 3 3 3 1
1 3 3 3 3 3 1
1 3 3 3 3 3 1
1 3 3 3 3 3 1
1 3 3 3 3 3 1
1 3 3 3 3 3 1
1 3 3 3 3 3 1
1 3 3 3 3 3 1
1 3 3 3 3 3 1
1 3 3 3 3 3 1
1 3 3 3 3 3 1
1 3 3 3 3 3 1
1 3 3 3 3 3 1
1 3 3 3 3 3 1
1 3 3 3 3 3 1
1 3 3 3 3 3 1
1 3 3 3 3 3 1
1 3 3 3 3 3 1
1 3 3 3 3 3 1
1 3 3 3 3 3 1
1 3 3 3 3 3 1
1 3 3 3 3 3 1
1 3 3 3 3 3 1
1 3 3 3 3 3 1
1 3 3 3 3 3 1
1 3 3 3 3 3 1
1 3 3 3 3 3 1
1 3 3 3 3 3 1
1 3 3 3 3 3 1
1 3 3 3 3 3 1
1 3 3 3 3 3 1
1 3 3 3 3 3 1
1 3 3 3 3 3 1
1 3 3 3 3 3 1
1 3 3 3 3 3 1
1 3 3 3 3 3 1
1 3 3 3 3 3 1
1 3 3 3 3 3 1
1 3 3 3 3 3 1
1 3 3 3 3 3 1
1 3 3 3 3 3 1
1 3 3 3 3 3 1
1 3 3 3 3 3 1
1 3 3 3 3 3 1
1 3 3 3 3 3 1
1 3 3 3 3 3 1
1 3 3 3 3 3 1
1 3 3 3 3 3 1
1 3 3 3 3 3 1
1 3 3 3 3 3 1
1 3 3 3 3 3 1
1 3 3 3 3 3 1
1 3 3 3 3 3 1
1 3 3 3 3 3 1
1 3 3 3 3 3 1
1 3 3 3 3 3 1
1 3 3 3 3 3 1
1 3 3 3 3 3 1
1 3 3 3 3 3 1
1 3 3 3 3 3 1
1 3 3 3 3 3 1
1 3 3 3 3 3 1
1 3 3 3 3 3 1
1 3 3 3 3 3 1
1 3 3 3 3 3 1
1 3 3 3 3 3 1
1 3 3 3 3 3 1
1 3 3 3 3 3 1
1 3 3 3 3 3 1
1 3 3 3 3 3 1
1 3 3 3 3 3 1
1 3 3 3 3 3 1
1 3 3 3 3 3 1
1 3 3 3 3 3 1
1 3 3 3 3 3 1
1 3 3 3 3 3 1
1 3 3 3 3 3 1
1 3 3 3 3 3 1
1 3 3 3 3 3 1
1 3 3 3 3 3 1
1 3 3 3 3 3 1
1 3 3 3 3 3 1
1 3 3 3 3 3 1
1 3 3 3 3 3 1
1 3 3 3 3 3 1
1 3 3 3 3 3 1
1 3 3 3 3 3 1
1 3 3 3 3 3 1
1 3 3 3 3 3 1
1 3 3 3 3 3 1
1 3 3 3 3 3 1
1 3 3 3 3 3 1
1 3 3 3 3 3 1
1 3 3 3 3 3 1
1 3 3 3 3 3 1
1 3 3 3 3 3 1
1 3 3 3 3 3 1
1 3 3 3 3 3 1
1 3 3 3 3 3 1
1 3 3 3 3 3 1
1 3 3 3 3 3 1
1 3 3 3 3 3 1
1 3 3 3 3 3 1
1 3 3 3 3 3 1
1 3 3 3 3 3 1
1 3 3 3 3 3 1
1 3 3 3 3 3 1
1 3 3 3 3 3 1
1 3 3 3 3 3 1
1 3 3 3 3 3 1
1 3 3 3 3 3 1
1 3 3 3 3 3 1
1 3 3 3 3 3 1
1 3 3 3 3 3 1
1 3 3 3 3 3 1
1 3 3 3 3 3 1
1 3 3 3 3 3 1
1 3 3 3 3 3 1
1 3 3 3 3 3 1
1 3 3 3 3 3 1
1 3 3 3 3 3 1
1 3 3 3 3 3 1
1 3 3 3 3 3 1
1 3 3 3 3 3 1
1 3 3 3 3 3 1
1 3 3 3 3 3 1
1 3 3 3 3 3 1
1 3 3 3 3 3 1
1 3 3 3 3 3 1
1 3 3 3 3 3 1
1 3 3 3 3 3 1
1 3 3 3 3 3 1
1 3 3 3 3 3 1
1 3 3 3 3 3 1
1 3 3 3 3 3 1
1 3 3 3 3 3 1
1 3 3 3 3 3 1
1 3 3 3 3 3 1
1 3 3 3 3 3 1
1 3 3 3 3 3 1
1 3 3 3 3 3 1
1 3 3 3 3 3 1
1 3 3 3 3 3 1
1 3 3 3 3 3 1
1 3 3 3 3 3 1
1 3 3 3 3 3 1
1 3 3 3 3 3 1
1 3 3 3 3 3 1
1 3 3 3 3 3 1
1 3 3 3 3 3 1
1 3 3 3 3 3 1
1 3 3 3 3 3 1
1 3 3 3 3 3 1
1 3 3 3 3 3 1
1 3 3 3 3 3 1
1 3 3 3 3 3 1
1 3 3 3 3 3 1
1 3 3 3 3 3 1
1 3 3 3 3 3 1
1 3 3 3 3 3 1
1 3 3 3 3 3 1
1 3 3 3 3 3 1
1 3 3 3 3 3 1
1 3 3 3 3 3 1
1 3 3 3 3 3 1
1 3 3 3 3 3 1
1 3 3 3 3 3 1
1 3 3 3 3 3 1
1 3 3 3 3 3 1
1 3 3 3 3 3 1
1 3 3 3 3 3 1
1 3 3 3 3 3 1
1 3 3 3 3 3 1
1 3 3 3 3 3 1
1 3 3 3 3 3 1
1 3 3 3 3 3 1
1 3 3 3 3 3 1
1 3 3 3 3 3 1
1 3 3 3 3 3 1
1 3 3 3 3 3 1
1 3 3 3 3 3 1
1 3 3 3 3 3 1
1 3 3 3 3 3 1
1 3 3 3 3 3 1
1 3 3 3 3 3 1
1 3 3 3 3 3 1
1 3 3 3 3 3 1
1 3 3 3 3 3 1
1 3 3 3 3 3 1
1 3 3 3 3 3 1
1 3 3 3 3 3 1
1 3 3 3 3 3 1
1 3 3 3 3 3 1
1 3 3 3 3 3 1
1 3 3 3 3 3 1
1 3 3 3 3 3 1
1 3 3 3 3 3 1
1 3 3 3 3 3 1
1 3 3 3 3 3 1
1 3 3 3 3 3 1
1 3 3 3 3 3 1
1 3 3 3 3 3 1
1 3 3 3 3 3 1
1 3 3 3 3 3 1
1 3 3 3 3 3 1
1 3 3 3 3 3 1
1 3 3 3 3 3 1
1 3 3 3 3 3 1
1 3 3 3 3 3 1
1 3 3 3 3 3 1
1 3 3 3 3 3 1
1 3 3 3 3 3 1
1 3 3 3 3 3 1
1 3 3 3 3 3 1
1 3 3 3 3 3 1
1 3 3 3 3 3 1
1 3 3 3 3 3 1
1 3 3 3 3 3 1
1 3 3 3 3 3 1
1 3 3 3 3 3 1
1 3 3 3 3 3 1
1 3 3 3 3 3 1
1 3 3 3 3 3 1
1 3 3 3 3 3 1
1 3 3 3 3 3 1
1 3 3 3 3 3 1
1 3 3 3 3 3 1
1 3 3 3 3 3 1
1 3 3 3 3 3 1
1 3 3 3 3 3 1
1 3 3 3 3 3 1
1 3 3 3 3 3 1
1 3 3 3 3 3 1
1 3 3 3 3 3 1
1 3 3 3 3 3 1
1 3 3 3 3 3 1
1 3 3 3 3 3 1
1 3 3 3 3 3 1
1 3 3 3 3 3 1
1 3 3 3 3 3 1
1 3 3 3 3 3 1
1 3 3 3 3 3 1
1 3 3 3 3 3 1
1 3 3 3 3 3 1
1 3 3 3 3 3 1
1 3 3 3 3 3 1
1 3 3 3 3 3 1
1 3 3 3 3 3 1
1 3 3 3 3 3 1
1 3 3 3 3 3 1
1 3 3 3 3 3 1
1 3 3 3 3 3 1
1 3 3 3 3 3 1
1 3 3 3 3 3 1
1 3 3 3 3 3 1
1 3 3 3 3 3 1
1 3 3 3 3 3 1
1 3 3 3 3 3 1
1 3 3 3 3 3 1
1 3 3 3 3 3 1
1 3 3 3 3 3 1
1 3 3 3 3 3 1
1 3 3 3 3 3 1
1 3 3 3 3 3 1
1 3 3 3 3 3 1
1 3 3 3 3 3 1
1 3 3 3 3 3 1
1 3 3 3 3 3 1
1 3 3 3 3 3 1
1 3 3 3 3 3 1
1 3 3 3 3 3 1
1 3 3 3 3 3 1
1 3 3 3 3 3 1
1 3 3 3 3 3 1
1 3 3 3 3 3 1
1 3 3 3 3 3 1
1 3 3 3 3 3 1
1 3 3 3 3 3 1
1 3 3 3 3 3 1
1 3 3 3 3 3 1
1 3 3 3 3 3 1
1 3 3 3 3 3 1
1 3 3 3 3 3 1
1 3 3 3 3 3 1
1 3 3 3 3 3 1
1 3 3 3 3 3 1
1 3 3 3 3 3 1
1 3 3 3 3 3 1
1 3 3 3 3 3 1
1 3 3 3 3 3 1
1 3 3 3 3 3 1
1 3 3 3 3 3 1
1 3 3 3 3 3 1
1 3 3 3 3 3 1
1 3 3 3 3 3 1
1 3 3 3 3 3 1
1 3 3 3 3 3 1
1 3 3 3 3 3 1
1 3 3 3 3 3 1
1 3 3 3 3 3 1
1 3 3 3 3 3 1
1 3 3 3 3 3 1
1 3 3 3 3 3 1
1 3 3 3 3 3 1
1 3 3 3 3 3 1
1 3 3 3 3 3 1
1 3 3 3 3 3 1
1 3 3 3 3 3 1
1 3 3 3 3 3 1
1 3 3 3 3 3 1
1 3 3 3 3 3 1
1 3 3 3 3 3 1
1 3 3 3 3 3 1
1 3 3 3 3 3 1
1 3 3 3 3 3 1
1 3 3 3 3 3 1
1 3 3 3 3 3 1
1 3 3 3 3 3 1
1 3 3 3 3 3 1
1 3 3 3 3 3 1
1 3 3 3 3 3 1
1 3 3 3 3 3 1
1 3 3 3 3 3 1
1 3 3 3 3 3 1
1 3 3 3 3 3 1
1 3 3 3 3 3 1
1 3 3 3 3 3 1
1 3 3 3 3 3 1
1 3 3 3 3 3 1
1 3 3 3 3 3 1
1 3 3 3 3 3 1
1 3 3 3 3 3 1
1 3 3 3 3 3 1
1 3 3 3 3 3 1
1 3 3 3 3 3 1
1 3 3 3 3 3 1
1 3 3 3 3 3 1
1 3 3 3 3 3 1
1 3 3 3 3 3 1
1 3 3 3 3 3 1
1 3 3 3 3 3 1
1 3 3 3 3 3 1
1 3 3 3 3 3 1
1 3 3 3 3 3 1
1 3 3 3 3 3 1
1 3 3 3 3 3 1
1 3 3 3 3 3 1
1 3 3 3 3 3 1
1 3 3 3 3 3 1
1 3 3 3 3 3 1
1 3 3 3 3 3 1
1 3 3 3 3 3 1
1 3 3 3 3 3 1
1 3 3 3 3 3 1
1 3 3 3 3 3 1
1 3 3 3 3 3 1
1 3 3 3 3 3 1
1 3 3 3 3 3 1
1 3 3 3 3 3 1
1 3 3 3 3 3 1
1 3 3 3 3 3 1
1 3 3 3 3 3 1
1 3 3 3 3 3 1
1 3 3 3 3 3 1
1 3 3 3 3 3 1
1 3 3 3 3 3 1
1 3 3 3 3 3 1
1 3 3 3 3 3 1
1 3 3 3 3 3 1
1 3 3 3 3 3 1
1 3 3 3 3 3 1
1 3 3 3 3 3 1
1 3 3 3 3 3 1
1 3 3 3 3 3 1
1 3 3 3 3 3 1
1 3 3 3 3 3 1
1 3 3 3 3 3 1
1 3 3 3 3 3 1
1 3 3 3 3 3 1
1 3 3 3 3 3 1
1 3 3 3 3 3 1
1 3 3 3 3 3 1
1 3 3 3 3 3 1
1 3 3 3 3 3 1
1 3 3 3 3 3 1
1 3 3 3 3 3 1
1 3 3 3 3 3 1
1 3 3 3 3 3 1
1 3 3 3 3 3 1
1 3 3 3 3 3 1
1 3 3 3 3 3 1
1 3 3 3 3 3 1
1 3 3 3 3 3 1
1 3 3 3 3 3 1
1 3 3 3 3 3 1
1 3 3 3 3 3 1
1 3 3 3 3 3 1
1 3 3 3 3 3 1
1 3 3 3 3 3 1
1 3 3 3 3 3 1
1 3 3 3 3 3 1
1 3 3 3 3 3 1
1 3 3 3 3 3 1
1 3 3 3 3 3 1
1 3 3 3 3 3 1
1 3 3 3 3 3 1
1 3 3 3 3 3 1
1 3 3 3 3 3 1
1 3 3 3 3 3 1
1 3 3 3 3 3 1
1 3 3 3 3 3 1
1 3 3 3 3 3 1
1 3 3 3 3 3 1
1 3 3 3 3 3 1
1 3 3 3 3 3 1
1 3 3 3 3 3 1
1 3 3 3 3 3 1
1 3 3 3 3 3 1
1 3 3 3 3 3 1
1 3 3 3 3 3 1
1 3 3 3 3 3 1
1 3 3 3 3 3 1
1 3 3 3 3 3 1
1 3 3 3 3 3 1
1 3 3 3 3 3 1
1 3 3 3 3 3 1
1 3 3 3 3 3 1
1 3 3 3 3 3 1
1 3 3 3 3 3 1
1 3 3 3 3 3 1
1 3 3 3 3 3 1
1 3 3 3 3 3 1
1 3 3 3 3 3 1
1 3 3 3 3 3 1
1 3 3 3 3 3 1
1 3 3 3 3 3 1
1 3 3 3 3 3 1
1 3 3 3 3 3 1
1 3 3 3 3 3 1
1 3 3 3 3 3 1
1 3 3 3 3 3 1
1 3 3 3 3 3 1
1 3 3 3 3 3 1
1 3 3 3 3 3 1
1 3 3 3 3 3 1
1 3 3 3 3 3 1
1 3 3 3 3 3 1
1 3 3 3 3 3 1
1 3 3 3 3 3 1
1 3 3 3 3 3 1
1 3 3 3 3 3 1
1 3 3 3 3 3 1
1 3 3 3 3 3 1
1 3 3 3 3 3 1
1 3 3 3 3 3 1
1 3 3 3 3 3 1
1 3 3 3 3 3 1
1 3 3 3 3 3 1
1 3 3 3 3 3 1
1 3 3 3 3 3 1
1 3 3 3 3 3 1
1 3 3 3 3 3 1
1 3 3 3 3 3 1
1 3 3 3 3 3 1
1 3 3 3 3 3 1
1 3 3 3 3 3 1
1 3 3 3 3 3 1
1 3 3 3 3 3 1
1 3 3 3 3 3 1
1 3 3 3 3 3 1
1 3 3 3 3 3 1
1 3 3 3 3 3 1
1 3 3 3 3 3 1
1 3 3 3 3 3 1
1 3 3 3 3 3 1
1 3 3 3 3 3 1
1 3 3 3 3 3 1
1 3 3 3 3 3 1
1 3 3 3 3 3 1
1 3 3 3 3 3 1
1 3 3 3 3 3 1
1 3 3 3 3 3 1
1 3 3 3 3 3 1
1 3 3 3 3 3 1
1 3 3 3 3 3 1
1 3 3 3 3 3 1
1 3 3 3 3 3 1
1 3 3 3 3 3 1
1 3 3 3 3 3 1
1 3 3 3 3 3 1
1 3 3 3 3 3 1
1 3 3 3 3 3 1
1 3 3 3 3 3 1
1 3 3 3 3 3 1
1 3 3 3 3 3 1
1 3 3 3 3 3 1
1 3 3 3 3 3 1
1 3 3 3 3 3 1
1 3 3 3 3 3 1
1 3 3 3 3 3 1
1 3 3 3 3 3 1
1 3 3 3 3 3 1
1 3 3 3 3 3 1
1 3 3 3 3 3 1
1 3 3 3 3 3 1
1 3 3 3 3 3 1
1 3 3 3 3 3 1
1 3 3 3 3 3 1
1 3 3 3 3 3 1
1 3 3 3 3 3 1
1 3 3 3 3 3 1
1 3 3 3 3 3 1
1 3 3 3 3 3 1
1 3 3 3 3 3 1
1 3 3 3 3 3 1
1 3 3 3 3 3 1
1 3 3 3 3 3 1
1 3 3 3 3 3 1
1 3 3 3 3 3 1
1 3 3 3 3 3 1
1 3 3 3 3 3 1
1 3 3 3 3 3 1
1 3 3 3 3 3 1
1 3 3 3 3 3 1
1 3 3 3 3 3 1
1 3 3 3 3 3 1
1 3 3 3 3 3 1
1 3 3 3 3 3 1
1 3 3 3 3 3 1
1 3 3 3 3 3 1
1 3 3 3 3 3 1
1 3 3 3 3 3 1
1 3 3 3 3 3 1
1 3 3 3 3 3 1
1 3 3 3 3 3 1
1 3 3 3 3 3 1
1 3 3 3 3 3 1
1 3 3 3 3 3 1
1 3 3 3 3 3 1
1 3 3 3 3 3 1
1 3 3 3 3 3 1
1 3 3 3 3 3 1
1 3 3 3 3 3 1
1 3 3 3 3 3 1
1 3 3 3 3 3 1
1 3 3 3 3 3 1
1 3 3 3 3 3 1
1 3 3 3 3 3 1
1 3 3 3 3 3 1
1 3 3 3 3 3 1
1 3 3 3 3 3 1
1 3 3 3 3 3 1
1 3 3 3 3 3 1
1 3 3 3 3 3 1
1 3 3 3 3 3 1
1 3 3 3 3 3 1
1 3 3 3 3 3 1
1 3 3 3 3 3 1
1 3 3 3 3 3 1
1 3 3 3 3 3 1
1 3 3 3 3 3 1
1 3 3 3 3 3 1
1 3 3 3 3 3 1
1 3 3 3 3 3 1
1 3 3 3 3 3 1
1 3 3 3 3 3 1
1 3 3 3 3 3 1
1 3 3 3 3 3 1
1 3 3 3 3 3 1
1 3 3 3 3 3 1
1 3 3 3 3 3 1
1 3 3 3 3 3 1
1 3 3 3 3 3 1
1 3 3 3 3 3 1
1 3 3 3 3 3 1
1 3 3 3 3 3 1
1 3 3 3 3 3 1
1 3 3 3 3 3 1
1 3 3 3 3 3 1
1 3 3 3 3 3 1
1 3 3 3 3 3 1
1 3 3 3 3 3 1
1 3 3 3 3 3 1
1 3 3 3 3 3 1
1 3 3 3 3 3 1
1 3 3 3 3 3 1
1 3 3 3 3 3 1
1 3 3 3 3 3 1
1 3 3 3 3 3 1
1 3 3 3 3 3 1
1 3 3 3 3 3 1
1 3 3 3 3 3 1
1 3 3 3 3 3 1
1 3 3 3 3 3 1
1 3 3 3 3 3 1
1 3 3 3 3 3 1
1 3 3 3 3 3 1
1 3 3 3 3 3 1
1 3 3 3 3 3 1
1 3 3 3 3 3 1
1 3 3 3 3 3 1
1 3 3 3 3 3 1
1 3 3 3 3 3 1
1 3 3 3 3 3 1
1 3 3 3 3 3 1
1 3 3 3 3 3 1
1 3 3 3 3 3 1
1 3 3 3 3 3 1
1 3 3 3 3 3 1
1 3 3 3 3 3 1
1 3 3 3 3 3 1
1 3 3 3 3 3 1
1 3 3 3 3 3 1
1 3 3 3 3 3 1
1 3 3 3 3 3 1
1 3 3 3 3 3 1
1 3 3 3 3 3 1
1 3 3 3 3 3 1
1 3 3 3 3 3 1
1 3 3 3 3 3 1
1 3 3 3 3 3 1
1 3 3 3 3 3 1
1 3 3 3 3 3 1
1 3 3 3 3 3 1
1 3 3 3 3 3 1
1 3 3 3 3 3 1
1 3 3 3 3 3 1
1 3 3 3 3 3 1
1 3 3 3 3 3 1
1 3 3 3 3 3 1
1 3 3 3 3 3 1
1 3 3 3 3 3 1
1 3 3 3 3 3 1
1 3 3 3 3 3 1
1 3 3 3 3 3 1
1 3 3 3 3 3 1
1 3 3 3 3 3 1
1 3 3 3 3 3 1
1 3 3 3 3 3 1
1 3 3 3 3 3 1
1 3 3 3 3 3 1
1 3 3 3 3 3 1
1 3 3 3 3 3 1
1 3 3 3 3 3 1
1 3 3 3 3 3 1
1 3 3 3 3 3 1
1 3 3 3 3 3 1
1 3 3 3 3 3 1
1 3 3 3 3 3 1
1 3 3 3 3 3 1
1 3 3 3 3 3 1
1 3 3 3 3 3 1
1 3 3 3 3 3 1
1 3 3 3 3 3 1
1 3 3 3 3 3 1
1 3 3 3 3 3 1
1 3 3 3 3 3 1
1 3 3 3 3 3 1
1 3 3 3 3 3 1
1 3 3 3 3 3 1
1 3 3 3 3 3 1
1 3 3 3 3 3 1
1 3 3 3 3 3 1
1 3 3 3 3 3 1
1 3 3 3 3 3 1
1 3 3 3 3 3 1
1 3 3 3 3 3 1
1 3 3 3 3 3 1
1 3 3 3 3 3 1
1 3 3 3 3 3 1
1 3 3 3 3 3 1
1 3 3 3 3 3 1
1 3 3 3 3 3 1
1 3 3 3 3 3 1
1 3 3 3 3 3 1
1 3 3 3 3 3 1
1 3 3 3 3 3 1
1 3 3 3 3 3 1
1 3 3 3 3 3 1
1 3 3 3 3 3 1
1 3 3 3 3 3 1
1 3 3 3 3 3 1
1 3 3 3 3 3 1
1 3 3 3 3 3 1
1 3 3 3 3 3 1
1 3 3 3 3 3 1
1 3 3 3 3 3 1
1 3 3 3 3 3 1
1 3 3 3 3 3 1
1 3 3 3 3 3 1
1 3 3 3 3 3 1
1 3 3 3 3 3 1
1 3 3 3 3 3 1
1 3 3 3 3 3 1
1 3 3 3 3 3 1
1 3 3 3 3 3 1
1 3 3 3 3 3 1
1 3 3 3 3 3 1
1 3 3 3 3 3 1
1 3 3 3 3 3 1
1 3 3 3 3 3 1
1 3 3 3 3 3 1
1 3 3 3 3 3 1
1 3 3 3 3 3 1
1 3 3 3 3 3 1
1 3 3 3 3 3 1
1 3 3 3 3 3 1
1 3 3 3 3 3 1
1 3 3 3 3 3 1
1 3 3 3 3 3 1
1 3 3 3 3 3 1
1 3 3 3 3 3 1
1 3 3 3 3 3 1
1 3 3 3 3 3 1
1 3 3 3 3 3 1
1 3 3 3 3 3 1
1 3 3 3 3 3 1
1 3 3 3 3 3 1
1 3 3 3 3 3 1
1 3 3 3 3 3 1
1 3 3 3 3 3 1
1 3 3 3 3 3 1
1 3 3 3 3 3 1
1 3 3 3 3 3 1
1 3 3 3 3 3 1
1 3 3 3 3 3 1
1 3 3 3 3 3 1
1 3 3 3 3 3 1
1 3 3 3 3 3 1
1 3 3 3 3 3 1
1 3 3 3 3 3 1
1 3 3 3 3 3 1
1 3 3 3 3 3 1
1 3 3 3 3 3 1
1 3 3 3 3 3 1
1 3 3 3 3 3 1
1 3 3 3 3 3 1
1 3 3 3 3 3 1
1 3 3 3 3 3 1
1 3 3 3 3 3 1
1 3 3 3 3 3 1
1 3 3 3 3 3 1
1 3 3 3 3 3 1
1 3 3 3 3 3 1
1 3 3 3 3 3 1
1 3 3 3 3 3 1
1 3 3 3 3 3 1
1 3 3 3 3 3 1
1 3 3 3 3 3 1
1 3 3 3 3 3 1
1 3 3 3 3 3 1
1 3 3 3 3 3 1
1 3 3 3 3 3 1
1 3 3 3 3 3 1
1 3 3 3 3 3 1
1 3 3 3 3 3 1
1 3 3 3 3 3 1
1 3 3 3 3 3 1
1 3 3 3 3 3 1
1 3 3 3 3 3 1
1 3 3 3 3 3 1
1 3 3 3 3 3 1
1 3 3 3 3 3 1
1 3 3 3 3 3 1
1 3 3 3 3 3 1
1 3 3 3 3 3 1
1 3 3 3 3 3 1
1 3 3 3 3 3 1
1 3 3 3 3 3 1
1 3 3 3 3 3 1
1 3 3 3 3 3 1
1 3 3 3 3 3 1
1 3 3 3 3 3 1
1 3 3 3 3 3 1
1 3 3 3 3 3 1
1 3 3 3 3 3 1
1 3 3 3 3 3 1
1 3 3 3 3 3 1
1 3 3 3 3 3 1
1 3 3 3 3 3 1
1 3 3 3 3 3 1
1 3 3 3 3 3 1
1 3 3 3 3 3 1
1 3 3 3 3 3 1
1 3 3 3 3 3 1
1 3 3 3 3 3 1
1 3 3 3 3 3 1
1 3 3 3 3 3 1
1 3 3 3 3 3 1
1 3 3 3 3 3 1
1 3 3 3 3 3 1
1 3 3 3 3 3 1
1 3 3 3 3 3 1
1 3 3 3 3 3 1
1 3 3 3 3 3 1
1 3 3 3 3 3 1
1 3 3 3 3 3 1
1 3 3 3 3 3 1
1 3 3 3 3 3 1
1 3 3 3 3 3 1
1 3 3 3 3 3 1
1 3 3 3 3 3 1
1 3 3 3 3 3 1
1 3 3 3 3 3 1
1 3 3 3 3 3 1
1 3 3 3 3 3 1
1 3 3 3 3 3 1
1 3 3 3 3 3 1
1 3 3 3 3 3 1
1 3 3 3 3 3 1
1 3 3 3 3 3 1
1 3 3 3 3 3 1
1 3 3 3 3 3 1
1 3 3 3 3 3 1
1 3 3 3 3 3 1
1 3 3 3 3 3 1
1 3 3 3 3 3 1
1 3 3 3 3 3 1
1 3 3 3 3 3 1
1 3 3 3 3 3 1
1 3 3 3 3 3 1
1 3 3 3 3 3 1
1 3 3 3 3 3 1
1 3 3 3 3 3 1
1 3 3 3 3 3 1
1 3 3 3 3 3 1
1 3 3 3 3 3 1
1 3 3 3 3 3 1
1 3 3 3 3 3 1
1 3 3 3 3 3 1
1 3 3 3 3 3 1
1 3 3 3 3 3 1
1 3 3 3 3 3 1
1 3 3 3 3 3 1
1 3 3 3 3 3 1
1 3 3 3 3 3 1
1 3 3 3 3 3 1
1 3 3 3 3 3 1
1 3 3 3 3 3 1
1 3 3 3 3 3 1
1 3 3 3 3 3 1
1 3 3 3 3 3 2
1 3 3 3 3 3 2
1 3 3 3 3 3 2
1 3 3 3 3 3 2
1 3 3 3 3 3 2
1 3 3 3 3 3 2
1 3 3 3 3 3 2
1 3 3 3 3 3 2
1 3 3 3 3 3 2
1 3 3 3 3 3 2
1 3 3 3 3 3 2
1 3 3 3 3 3 2
1 3 3 3 3 3 2
1 3 3 3 3 3 2
1 3 3 3 3 3 2
1 3 3 3 3 3 2
1 3 3 3 3 3 2
1 3 3 3 3 3 2
1 3 3 3 3 3 2
1 3 3 3 3 3 2
1 3 3 3 3 3 2
1 3 3 3 3 3 2
1 3 3 3 3 3 2
1 3 3 3 3 3 2
1 3 3 3 3 3 2
1 3 3 3 3 3 2
1 3 3 3 3 3 2
1 3 3 3 3 3 2
1 3 3 3 3 3 2
1 3 3 3 3 3 2
1 3 3 3 3 3 2
1 3 3 3 3 3 2
1 3 3 3 3 3 2
1 3 3 3 3 3 2
1 3 3 3 3 3 2
1 3 3 3 3 3 2
1 3 3 3 3 3 2
1 3 3 3 3 3 2
1 3 3 3 3 3 2
1 3 3 3 3 3 2
1 3 3 3 3 3 2
1 3 3 3 3 3 2
1 3 3 3 3 3 2
1 3 3 3 3 3 2
1 3 3 3 3 3 2
1 3 3 3 3 3 2
1 3 3 3 3 3 2
1 3 3 3 3 3 2
1 3 3 3 3 3 2
1 3 3 3 3 3 2
1 3 3 3 3 3 2
1 3 3 3 3 3 2
1 3 3 3 3 3 2
1 3 3 3 3 3 2
1 3 3 3 3 3 2
1 3 3 3 3 3 2
1 3 3 3 3 3 2
1 3 3 3 3 3 2
1 3 3 3 3 3 2
1 3 3 3 3 3 2
1 3 3 3 3 3 2
1 3 3 3 3 3 2
1 3 3 3 3 3 2
1 3 3 3 3 3 2
1 3 3 3 3 3 2
1 3 3 3 3 3 2
1 3 3 3 3 3 2
1 3 3 3 3 3 2
1 3 3 3 3 3 2
1 3 3 3 3 3 2
1 3 3 3 3 3 2
1 3 3 3 3 3 2
1 3 3 3 3 3 2
1 3 3 3 3 3 2
1 3 3 3 3 3 2
1 3 3 3 3 3 2
1 3 3 3 3 3 2
1 3 3 3 3 3 2
1 3 3 3 3 3 2
1 3 3 3 3 3 2
1 3 3 3 3 3 2
1 3 3 3 3 3 2
1 3 3 3 3 3 2
1 3 3 3 3 3 2
1 3 3 3 3 3 2
1 3 3 3 3 3 2
1 3 3 3 3 3 2
1 3 3 3 3 3 2
1 3 3 3 3 3 2
1 3 3 3 3 3 2
1 3 3 3 3 3 2
1 3 3 3 3 3 2
1 3 3 3 3 3 2
1 3 3 3 3 3 2
1 3 3 3 3 3 2
1 3 3 3 3 3 2
1 3 3 3 3 3 2
1 3 3 3 3 3 2
1 3 3 3 3 3 2
1 3 3 3 3 3 2
1 3 3 3 3 3 2
1 3 3 3 3 3 2
1 3 3 3 3 3 2
1 3 3 3 3 3 2
1 3 3 3 3 3 2
1 3 3 3 3 3 2
1 3 3 3 3 3 2
1 3 3 3 3 3 2
1 3 3 3 3 3 2
1 3 3 3 3 3 2
1 3 3 3 3 3 2
1 3 3 3 3 3 2
1 3 3 3 3 3 2
1 3 3 3 3 3 2
1 3 3 3 3 3 2
1 3 3 3 3 3 2
1 3 3 3 3 3 2
1 3 3 3 3 3 2
1 3 3 3 3 3 2
1 3 3 3 3 3 2
1 3 3 3 3 3 2
1 3 3 3 3 3 2
1 3 3 3 3 3 2
1 3 3 3 3 3 2
1 3 3 3 3 3 2
1 3 3 3 3 3 2
1 3 3 3 3 3 2
1 3 3 3 3 3 2
1 3 3 3 3 3 2
1 3 3 3 3 3 2
1 3 3 3 3 3 2
1 3 3 3 3 3 2
1 3 3 3 3 3 2
1 3 3 3 3 3 2
1 3 3 3 3 3 2
1 3 3 3 3 3 2
1 3 3 3 3 3 2
1 3 3 3 3 3 2
1 3 3 3 3 3 2
1 3 3 3 3 3 2
1 3 3 3 3 3 2
1 3 3 3 3 3 2
1 3 3 3 3 3 2
1 3 3 3 3 3 2
1 3 3 3 3 3 2
1 3 3 3 3 3 2
1 3 3 3 3 3 2
1 3 3 3 3 3 2
1 3 3 3 3 3 2
1 3 3 3 3 3 2
1 3 3 3 3 3 2
1 3 3 3 3 3 2
1 3 3 3 3 3 2
1 3 3 3 3 3 2
1 3 3 3 3 3 2
1 3 3 3 3 3 2
1 3 3 3 3 3 2
1 3 3 3 3 3 2
1 3 3 3 3 3 2
1 3 3 3 3 3 2
1 3 3 3 3 3 2
1 3 3 3 3 3 2
1 3 3 3 3 3 2
1 3 3 3 3 3 2
1 3 3 3 3 3 2
1 3 3 3 3 3 2
1 3 3 3 3 3 2
1 3 3 3 3 3 2
1 3 3 3 3 3 2
1 3 3 3 3 3 2
1 3 3 3 3 3 2
1 3 3 3 3 3 2
1 3 3 3 3 3 2
1 3 3 3 3 3 2
1 3 3 3 3 3 2
1 3 3 3 3 3 2
1 3 3 3 3 3 2
1 3 3 3 3 3 2
1 3 3 3 3 3 2
1 3 3 3 3 3 2
1 3 3 3 3 3 2
1 3 3 3 3 3 2
1 3 3 3 3 3 2
1 3 3 3 3 3 2
1 3 3 3 3 3 2
1 3 3 3 3 3 2
1 3 3 3 3 3 2
1 3 3 3 3 3 2
1 3 3 3 3 3 2
1 3 3 3 3 3 2
1 3 3 3 3 3 2
1 3 3 3 3 3 2
1 3 3 3 3 3 2
1 3 3 3 3 3 2
1 3 3 3 3 3 2
1 3 3 3 3 3 2
1 3 3 3 3 3 2
1 3 3 3 3 3 2
1 3 3 3 3 3 2
1 3 3 3 3 3 2
1 3 3 3 3 3 2
1 3 3 3 3 3 2
1 3 3 3 3 3 2
1 3 3 3 3 3 2
1 3 3 3 3 3 2
1 3 3 3 3 3 2
1 3 3 3 3 3 2
1 3 3 3 3 3 2
1 3 3 3 3 3 2
1 3 3 3 3 3 2
1 3 3 3 3 3 2
1 3 3 3 3 3 2
1 3 3 3 3 3 2
1 3 3 3 3 3 2
1 3 3 3 3 3 2
1 3 3 3 3 3 2
1 3 3 3 3 3 2
1 3 3 3 3 3 2
1 3 3 3 3 3 2
1 3 3 3 3 3 2
1 3 3 3 3 3 2
1 3 3 3 3 3 2
1 3 3 3 3 3 2
1 3 3 3 3 3 2
1 3 3 3 3 3 2
1 3 3 3 3 3 2
1 3 3 3 3 3 2
1 3 3 3 3 3 2
1 3 3 3 3 3 2
1 3 3 3 3 3 2
1 3 3 3 3 3 2
1 3 3 3 3 3 2
1 3 3 3 3 3 2
1 3 3 3 3 3 2
1 3 3 3 3 3 2
1 3 3 3 3 3 2
1 3 3 3 3 3 2
1 3 3 3 3 3 2
1 3 3 3 3 3 2
1 3 3 3 3 3 2
1 3 3 3 3 3 2
1 3 3 3 3 3 2
1 3 3 3 3 3 2
1 3 3 3 3 3 2
1 3 3 3 3 3 2
1 3 3 3 3 3 2
1 3 3 3 3 3 2
1 3 3 3 3 3 2
1 3 3 3 3 3 2
1 3 3 3 3 3 2
1 3 3 3 3 3 2
1 3 3 3 3 3 2
1 3 3 3 3 3 2
1 3 3 3 3 3 2
1 3 3 3 3 3 2
1 3 3 3 3 3 2
1 3 3 3 3 3 2
1 3 3 3 3 3 2
1 3 3 3 3 3 2
1 3 3 3 3 3 2
1 3 3 3 3 3 2
1 3 3 3 3 3 2
1 3 3 3 3 3 2
1 3 3 3 3 3 2
1 3 3 3 3 3 2
1 3 3 3 3 3 2
1 3 3 3 3 3 2
1 3 3 3 3 3 2
1 3 3 3 3 3 2
1 3 3 3 3 3 2
1 3 3 3 3 3 2
1 3 3 3 3 3 2
1 3 3 3 3 3 2
1 3 3 3 3 3 2
1 3 3 3 3 3 2
1 3 3 3 3 3 2
1 3 3 3 3 3 2
1 3 3 3 3 3 2
1 3 3 3 3 3 2
1 3 3 3 3 3 2
1 3 3 3 3 3 2
1 3 3 3 3 3 2
1 3 3 3 3 3 2
1 3 3 3 3 3 2
1 3 3 3 3 3 2
1 3 3 3 3 3 2
1 3 3 3 3 3 2
1 3 3 3 3 3 2
1 3 3 3 3 3 2
1 3 3 3 3 3 2
1 3 3 3 3 3 2
1 3 3 3 3 3 2
1 3 3 3 3 3 2
1 3 3 3 3 3 2
1 3 3 3 3 3 2
1 3 3 3 3 3 2
1 3 3 3 3 3 2
1 3 3 3 3 3 2
1 3 3 3 3 3 2
1 3 3 3 3 3 2
1 3 3 3 3 3 2
1 3 3 3 3 3 2
1 3 3 3 3 3 2
1 3 3 3 3 3 2
1 3 3 3 3 3 2
1 3 3 3 3 3 2
1 3 3 3 3 3 2
1 3 3 3 3 3 2
1 3 3 3 3 3 2
1 3 3 3 3 3 2
1 3 3 3 3 3 2
1 3 3 3 3 3 2
1 3 3 3 3 3 2
1 3 3 3 3 3 2
1 3 3 3 3 3 2
1 3 3 3 3 3 2
1 3 3 3 3 3 2
1 3 3 3 3 3 2
1 3 3 3 3 3 2
1 3 3 3 3 3 2
1 3 3 3 3 3 2
1 3 3 3 3 3 2
1 3 3 3 3 3 2
1 3 3 3 3 3 2
1 3 3 3 3 3 2
1 3 3 3 3 3 2
1 3 3 3 3 3 2
1 3 3 3 3 3 2
1 3 3 3 3 3 2
1 3 3 3 3 3 2
1 3 3 3 3 3 2
1 3 3 3 3 3 2
1 3 3 3 3 3 2
1 3 3 3 3 3 2
1 3 3 3 3 3 2
1 3 3 3 3 3 2
1 3 3 3 3 3 2
1 3 3 3 3 3 2
1 3 3 3 3 3 2
1 3 3 3 3 3 2
1 3 3 3 3 3 2
1 3 3 3 3 3 2
1 3 3 3 3 3 2
1 3 3 3 3 3 2
1 3 3 3 3 3 2
1 3 3 3 3 3 2
1 3 3 3 3 3 2
1 3 3 3 3 3 2
1 3 3 3 3 3 2
1 3 3 3 3 3 2
1 3 3 3 3 3 2
1 3 3 3 3 3 2
1 3 3 3 3 3 2
1 3 3 3 3 3 2
1 3 3 3 3 3 2
1 3 3 3 3 3 2
1 3 3 3 3 3 2
1 3 3 3 3 3 2
1 3 3 3 3 3 2
1 3 3 3 3 3 2
1 3 3 3 3 3 2
1 3 3 3 3 3 2
1 3 3 3 3 3 2
1 3 3 3 3 3 2
1 3 3 3 3 3 2
1 3 3 3 3 3 2
1 3 3 3 3 3 2
1 3 3 3 3 3 2
1 3 3 3 3 3 2
1 3 3 3 3 3 2
1 3 3 3 3 3 2
1 3 3 3 3 3 2
1 3 3 3 3 3 2
1 3 3 3 3 3 2
1 3 3 3 3 3 2
1 3 3 3 3 3 2
1 3 3 3 3 3 2
1 3 3 3 3 3 2
1 3 3 3 3 3 2
1 3 3 3 3 3 2
1 3 3 3 3 3 2
1 3 3 3 3 3 2
1 3 3 3 3 3 2
1 3 3 3 3 3 2
1 3 3 3 3 3 2
1 3 3 3 3 3 2
1 3 3 3 3 3 2
1 3 3 3 3 3 2
1 3 3 3 3 3 2
1 3 3 3 3 3 2
1 3 3 3 3 3 2
1 3 3 3 3 3 2
1 3 3 3 3 3 2
1 3 3 3 3 3 2
1 3 3 3 3 3 2
1 3 3 3 3 3 2
1 3 3 3 3 3 2
1 3 3 3 3 3 2
1 3 3 3 3 3 2
1 3 3 3 3 3 2
1 3 3 3 3 3 2
1 3 3 3 3 3 2
1 3 3 3 3 3 2
1 3 3 3 3 3 2
1 3 3 3 3 3 2
1 3 3 3 3 3 2
1 3 3 3 3 3 2
1 3 3 3 3 3 2
1 3 3 3 3 3 2
1 3 3 3 3 3 2
1 3 3 3 3 3 2
1 3 3 3 3 3 2
1 3 3 3 3 3 2
1 3 3 3 3 3 2
1 3 3 3 3 3 2
1 3 3 3 3 3 2
1 3 3 3 3 3 2
1 3 3 3 3 3 2
1 3 3 3 3 3 2
1 3 3 3 3 3 2
1 3 3 3 3 3 2
1 3 3 3 3 3 2
1 3 3 3 3 3 2
1 3 3 3 3 3 2
1 3 3 3 3 3 2
1 3 3 3 3 3 2
1 3 3 3 3 3 2
1 3 3 3 3 3 2
1 3 3 3 3 3 2
1 3 3 3 3 3 2
1 3 3 3 3 3 2
1 3 3 3 3 3 2
1 3 3 3 3 3 2
1 3 3 3 3 3 2
1 3 3 3 3 3 2
1 3 3 3 3 3 2
1 3 3 3 3 3 2
1 3 3 3 3 3 2
1 3 3 3 3 3 2
1 3 3 3 3 3 2
1 3 3 3 3 3 2
1 3 3 3 3 3 2
1 3 3 3 3 3 2
1 3 3 3 3 3 2
1 3 3 3 3 3 2
1 3 3 3 3 3 2
1 3 3 3 3 3 2
1 3 3 3 3 3 2
1 3 3 3 3 3 2
1 3 3 3 3 3 2
1 3 3 3 3 3 2
1 3 3 3 3 3 2
1 3 3 3 3 3 2
1 3 3 3 3 3 2
1 3 3 3 3 3 2
1 3 3 3 3 3 2
1 3 3 3 3 3 2
1 3 3 3 3 3 2
1 3 3 3 3 3 2
1 3 3 3 3 3 2
1 3 3 3 3 3 2
1 3 3 3 3 3 2
1 3 3 3 3 3 2
1 3 3 3 3 3 2
1 3 3 3 3 3 2
1 3 3 3 3 3 2
1 3 3 3 3 3 2
1 3 3 3 3 3 2
1 3 3 3 3 3 2
1 3 3 3 3 3 2
1 3 3 3 3 3 2
1 3 3 3 3 3 2
1 3 3 3 3 3 2
1 3 3 3 3 3 2
1 3 3 3 3 3 2
1 3 3 3 3 3 2
1 3 3 3 3 3 2
1 3 3 3 3 3 2
1 3 3 3 3 3 2
1 3 3 3 3 3 2
1 3 3 3 3 3 2
1 3 3 3 3 3 2
1 3 3 3 3 3 2
1 3 3 3 3 3 2
1 3 3 3 3 3 2
1 3 3 3 3 3 2
1 3 3 3 3 3 2
1 3 3 3 3 3 2
1 3 3 3 3 3 2
1 3 3 3 3 3 2
1 3 3 3 3 3 2
1 3 3 3 3 3 2
1 3 3 3 3 3 2
1 3 3 3 3 3 2
1 3 3 3 3 3 2
1 3 3 3 3 3 2
1 3 3 3 3 3 2
1 3 3 3 3 3 2
1 3 3 3 3 3 2
1 3 3 3 3 3 2
1 3 3 3 3 3 2
1 3 3 3 3 3 2
1 3 3 3 3 3 2
1 3 3 3 3 3 2
1 3 3 3 3 3 2
1 3 3 3 3 3 2
1 3 3 3 3 3 2
1 3 3 3 3 3 2
1 3 3 3 3 3 2
1 3 3 3 3 3 2
1 3 3 3 3 3 2
1 3 3 3 3 3 2
1 3 3 3 3 3 2
1 3 3 3 3 3 2
1 3 3 3 3 3 2
1 3 3 3 3 3 2
1 3 3 3 3 3 2
1 3 3 3 3 3 2
1 3 3 3 3 3 2
1 3 3 3 3 3 2
1 3 3 3 3 3 2
1 3 3 3 3 3 2
1 3 3 3 3 3 2
1 3 3 3 3 3 2
1 3 3 3 3 3 2
1 3 3 3 3 3 2
1 3 3 3 3 3 2
1 3 3 3 3 3 2
1 3 3 3 3 3 2
1 3 3 3 3 3 2
1 3 3 3 3 3 2
1 3 3 3 3 3 2
1 3 3 3 3 3 2
1 3 3 3 3 3 2
1 3 3 3 3 3 2
1 3 3 3 3 3 2
1 3 3 3 3 3 2
1 3 3 3 3 3 2
1 3 3 3 3 3 2
1 3 3 3 3 3 2
1 3 3 3 3 3 2
1 3 3 3 3 3 2
1 3 3 3 3 3 2
1 3 3 3 3 3 2
1 3 3 3 3 3 2
1 3 3 3 3 3 2
1 3 3 3 3 3 2
1 3 3 3 3 3 2
1 3 3 3 3 3 2
1 3 3 3 3 3 2
1 3 3 3 3 3 2
1 3 3 3 3 3 2
1 3 3 3 3 3 2
1 3 3 3 3 3 2
1 3 3 3 3 3 2
1 3 3 3 3 3 2
1 3 3 3 3 3 2
1 3 3 3 3 3 2
1 3 3 3 3 3 2
1 3 3 3 3 3 2
1 3 3 3 3 3 2
1 3 3 3 3 3 2
1 3 3 3 3 3 2
1 3 3 3 3 3 2
1 3 3 3 3 3 2
1 3 3 3 3 3 2
1 3 3 3 3 3 2
1 3 3 3 3 3 2
1 3 3 3 3 3 2
1 3 3 3 3 3 2
1 3 3 3 3 3 2
1 3 3 3 3 3 2
1 3 3 3 3 3 2
1 3 3 3 3 3 2
1 3 3 3 3 3 2
1 3 3 3 3 3 2
1 3 3 3 3 3 2
1 3 3 3 3 3 2
1 3 3 3 3 3 2
1 3 3 3 3 3 2
1 3 3 3 3 3 2
1 3 3 3 3 3 2
1 3 3 3 3 3 2
1 3 3 3 3 3 2
1 3 3 3 3 3 2
1 3 3 3 3 3 2
1 3 3 3 3 3 2
1 3 3 3 3 3 2
1 3 3 3 3 3 2
1 3 3 3 3 3 2
1 3 3 3 3 3 2
1 3 3 3 3 3 2
1 3 3 3 3 3 2
1 3 3 3 3 3 2
1 3 3 3 3 3 2
1 3 3 3 3 3 2
1 3 3 3 3 3 2
1 3 3 3 3 3 2
1 3 3 3 3 3 2
1 3 3 3 3 3 2
1 3 3 3 3 3 2
1 3 3 3 3 3 2
1 3 3 3 3 3 2
1 3 3 3 3 3 2
1 3 3 3 3 3 2
1 3 3 3 3 3 2
1 3 3 3 3 3 2
1 3 3 3 3 3 2
1 3 3 3 3 3 2
1 3 3 3 3 3 2
1 3 3 3 3 3 2
1 3 3 3 3 3 2
1 3 3 3 3 3 2
1 3 3 3 3 3 2
1 3 3 3 3 3 2
1 3 3 3 3 3 2
1 3 3 3 3 3 2
1 3 3 3 3 3 2
1 3 3 3 3 3 2
1 3 3 3 3 3 2
1 3 3 3 3 3 2
1 3 3 3 3 3 2
1 3 3 3 3 3 2
1 3 3 3 3 3 2
1 3 3 3 3 3 2
1 3 3 3 3 3 2
1 3 3 3 3 3 2
1 3 3 3 3 3 2
1 3 3 3 3 3 2
1 3 3 3 3 3 2
1 3 3 3 3 3 2
1 3 3 3 3 3 2
1 3 3 3 3 3 2
1 3 3 3 3 3 2
1 3 3 3 3 3 2
1 3 3 3 3 3 2
1 3 3 3 3 3 2
1 3 3 3 3 3 2
1 3 3 3 3 3 2
1 3 3 3 3 3 2
1 3 3 3 3 3 2
1 3 3 3 3 3 2
1 3 3 3 3 3 2
1 3 3 3 3 3 2
1 3 3 3 3 3 2
1 3 3 3 3 3 2
1 3 3 3 3 3 2
1 3 3 3 3 3 2
1 3 3 3 3 3 2
1 3 3 3 3 3 2
1 3 3 3 3 3 2
1 3 3 3 3 3 2
1 3 3 3 3 3 2
1 3 3 3 3 3 2
1 3 3 3 3 3 2
1 3 3 3 3 3 2
1 3 3 3 3 3 2
1 3 3 3 3 3 2
1 3 3 3 3 3 2
1 3 3 3 3 3 2
1 3 3 3 3 3 2
1 3 3 3 3 3 2
1 3 3 3 3 3 2
1 3 3 3 3 3 2
1 3 3 3 3 3 2
1 3 3 3 3 3 2
1 3 3 3 3 3 2
1 3 3 3 3 3 2
1 3 3 3 3 3 2
1 3 3 3 3 3 2
1 3 3 3 3 3 2
1 3 3 3 3 3 2
1 3 3 3 3 3 2
1 3 3 3 3 3 2
1 3 3 3 3 3 2
1 3 3 3 3 3 2
1 3 3 3 3 3 2
1 3 3 3 3 3 2
1 3 3 3 3 3 2
1 3 3 3 3 3 2
1 3 3 3 3 3 2
1 3 3 3 3 3 2
1 3 3 3 3 3 2
1 3 3 3 3 3 2
1 3 3 3 3 3 2
1 3 3 3 3 3 2
1 3 3 3 3 3 2
1 3 3 3 3 3 2
1 3 3 3 3 3 2
1 3 3 3 3 3 2
1 3 3 3 3 3 2
1 3 3 3 3 3 2
1 3 3 3 3 3 2
1 3 3 3 3 3 2
1 3 3 3 3 3 2
1 3 3 3 3 3 2
1 3 3 3 3 3 2
1 3 3 3 3 3 2
1 3 3 3 3 3 2
1 3 3 3 3 3 2
1 3 3 3 3 3 2
1 3 3 3 3 3 2
1 3 3 3 3 3 2
1 3 3 3 3 3 2
1 3 3 3 3 3 2
1 3 3 3 3 3 2
1 3 3 3 3 3 2
1 3 3 3 3 3 2
1 3 3 3 3 3 2
1 3 3 3 3 3 2
1 3 3 3 3 3 2
1 3 3 3 3 3 2
1 3 3 3 3 3 2
1 3 3 3 3 3 2
1 3 3 3 3 3 2
1 3 3 3 3 3 2
1 3 3 3 3 3 2
1 3 3 3 3 3 2
1 3 3 3 3 3 2
1 3 3 3 3 3 2
1 3 3 3 3 3 2
1 3 3 3 3 3 2
1 3 3 3 3 3 2
1 3 3 3 3 3 2
1 3 3 3 3 3 2
1 3 3 3 3 3 2
1 3 3 3 3 3 2
1 3 3 3 3 3 2
1 3 3 3 3 3 2
1 3 3 3 3 3 2
1 3 3 3 3 3 2
1 3 3 3 3 3 2
1 3 3 3 3 3 2
1 3 3 3 3 3 2
1 3 3 3 3 3 2
1 3 3 3 3 3 2
1 3 3 3 3 3 2
1 3 3 3 3 3 2
1 3 3 3 3 3 2
1 3 3 3 3 3 2
1 3 3 3 3 3 2
1 3 3 3 3 3 2
1 3 3 3 3 3 2
1 3 3 3 3 3 2
1 3 3 3 3 3 2
1 3 3 3 3 3 2
1 3 3 3 3 3 2
1 3 3 3 3 3 2
1 3 3 3 3 3 2
1 3 3 3 3 3 2
1 3 3 3 3 3 2
1 3 3 3 3 3 2
1 3 3 3 3 3 2
1 3 3 3 3 3 2
1 3 3 3 3 3 2
1 3 3 3 3 3 2
1 3 3 3 3 3 2
1 3 3 3 3 3 2
1 3 3 3 3 3 2
1 3 3 3 3 3 2
1 3 3 3 3 3 2
1 3 3 3 3 3 2
1 3 3 3 3 3 2
1 3 3 3 3 3 2
1 3 3 3 3 3 2
1 3 3 3 3 3 2
1 3 3 3 3 3 2
1 3 3 3 3 3 2
1 3 3 3 3 3 2
1 3 3 3 3 3 2
1 3 3 3 3 3 2
1 3 3 3 3 3 2
1 3 3 3 3 3 2
1 3 3 3 3 3 2
1 3 3 3 3 3 2
1 3 3 3 3 3 2
1 3 3 3 3 3 2
1 3 3 3 3 3 2
1 3 3 3 3 3 2
1 3 3 3 3 3 2
1 3 3 3 3 3 2
1 3 3 3 3 3 2
1 3 3 3 3 3 2
1 3 3 3 3 3 2
1 3 3 3 3 3 2
1 3 3 3 3 3 2
1 3 3 3 3 3 2
1 3 3 3 3 3 2
1 3 3 3 3 3 2
1 3 3 3 3 3 2
1 3 3 3 3 3 2
1 3 3 3 3 3 2
1 3 3 3 3 3 2
1 3 3 3 3 3 2
1 3 3 3 3 3 2
1 3 3 3 3 3 2
1 3 3 3 3 3 2
1 3 3 3 3 3 2
1 3 3 3 3 3 2
1 3 3 3 3 3 2
1 3 3 3 3 3 2
1 3 3 3 3 3 2
1 3 3 3 3 3 2
1 3 3 3 3 3 2
1 3 3 3 3 3 2
1 3 3 3 3 3 2
1 3 3 3 3 3 2
1 3 3 3 3 3 2
1 3 3 3 3 3 2
1 3 3 3 3 3 2
1 3 3 3 3 3 2
1 3 3 3 3 3 2
1 3 3 3 3 3 2
1 3 3 3 3 3 2
1 3 3 3 3 3 2
1 3 3 3 3 3 2
1 3 3 3 3 3 2
1 3 3 3 3 3 2
1 3 3 3 3 3 2
1 3 3 3 3 3 2
1 3 3 3 3 3 2
1 3 3 3 3 3 2
1 3 3 3 3 3 2
1 3 3 3 3 3 2
1 3 3 3 3 3 2
1 3 3 3 3 3 2
1 3 3 3 3 3 2
1 3 3 3 3 3 2
1 3 3 3 3 3 2
1 3 3 3 3 3 2
1 3 3 3 3 3 2
1 3 3 3 3 3 2
1 3 3 3 3 3 2
1 3 3 3 3 3 2
1 3 3 3 3 3 2
1 3 3 3 3 3 2
1 3 3 3 3 3 2
1 3 3 3 3 3 2
1 3 3 3 3 3 2
1 3 3 3 3 3 2
1 3 3 3 3 3 2
1 3 3 3 3 3 2
1 3 3 3 3 3 2
1 3 3 3 3 3 2
1 3 3 3 3 3 2
1 3 3 3 3 3 2
1 3 3 3 3 3 2
1 3 3 3 3 3 2
1 3 3 3 3 3 2
1 3 3 3 3 3 2
1 3 3 3 3 3 2
1 3 3 3 3 3 2
1 3 3 3 3 3 2
1 3 3 3 3 3 2
1 3 3 3 3 3 2
1 3 3 3 3 3 2
1 3 3 3 3 3 2
1 3 3 3 3 3 2
1 3 3 3 3 3 2
1 3 3 3 3 3 2
1 3 3 3 3 3 2
1 3 3 3 3 3 2
1 3 3 3 3 3 2
1 3 3 3 3 3 2
1 3 3 3 3 3 2
1 3 3 3 3 3 2
1 3 3 3 3 3 2
1 3 3 3 3 3 2
1 3 3 3 3 3 2
1 3 3 3 3 3 2
1 3 3 3 3 3 2
1 3 3 3 3 3 2
1 3 3 3 3 3 2
1 3 3 3 3 3 2
1 3 3 3 3 3 2
1 3 3 3 3 3 2
1 3 3 3 3 3 2
1 3 3 3 3 3 2
1 3 3 3 3 3 2
1 3 3 3 3 3 2
1 3 3 3 3 3 2
1 3 3 3 3 3 2
1 3 3 3 3 3 2
1 3 3 3 3 3 2
1 3 3 3 3 3 2
1 3 3 3 3 3 2
1 3 3 3 3 3 2
1 3 3 3 3 3 2
1 3 3 3 3 3 2
1 3 3 3 3 3 2
1 3 3 3 3 3 2
1 3 3 3 3 3 2
1 3 3 3 3 3 2
1 3 3 3 3 3 2
1 3 3 3 3 3 2
1 3 3 3 3 3 2
1 3 3 3 3 3 2
1 3 3 3 3 3 2
1 3 3 3 3 3 2
1 3 3 3 3 3 2
1 3 3 3 3 3 2
1 3 3 3 3 3 2
1 3 3 3 3 3 2
1 3 3 3 3 3 2
1 3 3 3 3 3 2
1 3 3 3 3 3 2
1 3 3 3 3 3 2
1 3 3 3 3 3 2
1 3 3 3 3 3 2
1 3 3 3 3 3 2
1 3 3 3 3 3 2
1 3 3 3 3 3 2
1 3 3 3 3 3 2
1 3 3 3 3 3 2
1 3 3 3 3 3 2
1 3 3 3 3 3 2
1 3 3 3 3 3 2
1 3 3 3 3 3 2
1 3 3 3 3 3 2
1 3 3 3 3 3 2
1 3 3 3 3 3 2
1 3 3 3 3 3 2
1 3 3 3 3 3 2
1 3 3 3 3 3 2
1 3 3 3 3 3 2
1 3 3 3 3 3 2
1 3 3 3 3 3 2
1 3 3 3 3 3 2
1 3 3 3 3 3 2
1 3 3 3 3 3 2
1 3 3 3 3 3 2
1 3 3 3 3 3 2
1 3 3 3 3 3 2
1 3 3 3 3 3 2
1 3 3 3 3 3 2
1 3 3 3 3 3 2
1 3 3 3 3 3 2
1 3 3 3 3 3 2
1 3 3 3 3 3 2
1 3 3 3 3 3 2
1 3 3 3 3 3 2
1 3 3 3 3 3 2
1 3 3 3 3 3 2
1 3 3 3 3 3 2
1 3 3 3 3 3 2
1 3 3 3 3 3 2
1 3 3 3 3 3 2
1 3 3 3 3 3 2
1 3 3 3 3 3 2
1 3 3 3 3 3 2
1 3 3 3 3 3 2
1 3 3 3 3 3 2
1 3 3 3 3 3 2
1 3 3 3 3 3 2
1 3 3 3 3 3 2
1 3 3 3 3 3 2
1 3 3 3 3 3 2
1 3 3 3 3 3 2
1 3 3 3 3 3 2
1 3 3 3 3 3 2
1 3 3 3 3 3 2
1 3 3 3 3 3 2
1 3 3 3 3 3 2
1 3 3 3 3 3 2
1 3 3 3 3 3 2
1 3 3 3 3 3 2
1 3 3 3 3 3 2
1 3 3 3 3 3 2
1 3 3 3 3 3 2
1 3 3 3 3 3 2
1 3 3 3 3 3 2
1 3 3 3 3 3 2
1 3 3 3 3 3 2
1 3 3 3 3 3 2
1 3 3 3 3 3 2
1 3 3 3 3 3 2
1 3 3 3 3 3 2
1 3 3 3 3 3 2
1 3 3 3 3 3 2
1 3 3 3 3 3 2
1 3 3 3 3 3 2
1 3 3 3 3 3 2
1 3 3 3 3 3 2
1 3 3 3 3 3 2
1 3 3 3 3 3 2
1 3 3 3 3 3 2
1 3 3 3 3 3 2
1 3 3 3 3 3 2
1 3 3 3 3 3 2
1 3 3 3 3 3 2
1 3 3 3 3 3 2
1 3 3 3 3 3 2
1 3 3 3 3 3 2
1 3 3 3 3 3 2
1 3 3 3 3 3 2
1 3 3 3 3 3 2
1 3 3 3 3 3 2
1 3 3 3 3 3 2
1 3 3 3 3 3 2
1 3 3 3 3 3 2
1 3 3 3 3 3 2
1 3 3 3 3 3 2
1 3 3 3 3 3 2
1 3 3 3 3 3 2
1 3 3 3 3 3 2
1 3 3 3 3 3 2
1 3 3 3 3 3 2
1 3 3 3 3 3 2
1 3 3 3 3 3 2
1 3 3 3 3 3 2
1 3 3 3 3 3 2
1 3 3 3 3 3 2
1 3 3 3 3 3 2
1 3 3 3 3 3 2
1 3 3 3 3 3 2
1 3 3 3 3 3 2
1 3 3 3 3 3 2
1 3 3 3 3 3 2
1 3 3 3 3 3 2
1 3 3 3 3 3 2
1 3 3 3 3 3 2
1 3 3 3 3 3 2
1 3 3 3 3 3 2
1 3 3 3 3 3 2
1 3 3 3 3 3 2
1 3 3 3 3 3 2
1 3 3 3 3 3 2
1 3 3 3 3 3 2
1 3 3 3 3 3 2
1 3 3 3 3 3 2
1 3 3 3 3 3 2
1 3 3 3 3 3 2
1 3 3 3 3 3 2
1 3 3 3 3 3 2
1 3 3 3 3 3 2
1 3 3 3 3 3 2
1 3 3 3 3 3 2
1 3 3 3 3 3 2
1 3 3 3 3 3 2
1 3 3 3 3 3 2
1 3 3 3 3 3 2
1 3 3 3 3 3 2
1 3 3 3 3 3 2
1 3 3 3 3 3 2
1 3 3 3 3 3 2
1 3 3 3 3 3 2
1 3 3 3 3 3 2
1 3 3 3 3 3 2
1 3 3 3 3 3 2
1 3 3 3 3 3 2
1 3 3 3 3 3 2
1 3 3 3 3 3 2
1 3 3 3 3 3 2
1 3 3 3 3 3 2
1 3 3 3 3 3 2
1 3 3 3 3 3 2
1 3 3 3 3 3 2
1 3 3 3 3 3 2
1 3 3 3 3 3 2
1 3 3 3 3 3 2
1 3 3 3 3 3 2
1 3 3 3 3 3 2
1 3 3 3 3 3 2
1 3 3 3 3 3 2
1 3 3 3 3 3 2
1 3 3 3 3 3 2
1 3 3 3 3 3 2
1 3 3 3 3 3 2
1 3 3 3 3 3 2
1 3 3 3 3 3 2
1 3 3 3 3 3 2
1 3 3 3 3 3 2
1 3 3 3 3 3 2
1 3 3 3 3 3 2
1 3 3 3 3 3 2
1 3 3 3 3 3 2
1 3 3 3 3 3 2
1 3 3 3 3 3 2
1 3 3 3 3 3 2
1 3 3 3 3 3 2
1 3 3 3 3 3 2
1 3 3 3 3 3 2
1 3 3 3 3 3 2
1 3 3 3 3 3 2
1 3 3 3 3 3 2
1 3 3 3 3 3 2
1 3 3 3 3 3 2
1 3 3 3 3 3 2
1 3 3 3 3 3 2
1 3 3 3 3 3 2
1 3 3 3 3 3 2
1 3 3 3 3 3 2
1 3 3 3 3 3 2
1 3 3 3 3 3 2
1 3 3 3 3 3 2
1 3 3 3 3 3 2
1 3 3 3 3 3 2
1 3 3 3 3 3 2
1 3 3 3 3 3 2
1 3 3 3 3 3 2
1 3 3 3 3 3 2
1 3 3 3 3 3 2
1 3 3 3 3 3 2
1 3 3 3 3 3 2
1 3 3 3 3 3 2
1 3 3 3 3 3 2
1 3 3 3 3 3 2
1 3 3 3 3 3 2
1 3 3 3 3 3 2
1 3 3 3 3 3 2
1 3 3 3 3 3 2
1 3 3 3 3 3 2
1 3 3 3 3 3 2
1 3 3 3 3 3 2
1 3 3 3 3 3 2
1 3 3 3 3 3 2
1 3 3 3 3 3 2
1 3 3 3 3 3 2
1 3 3 3 3 3 2
1 3 3 3 3 3 2
1 3 3 3 3 3 2
1 3 3 3 3 3 2
1 3 3 3 3 3 2
1 3 3 3 3 3 2
1 3 3 3 3 3 2
1 3 3 3 3 3 2
1 3 3 3 3 3 2
1 3 3 3 3 3 2
1 3 3 3 3 3 2
1 3 3 3 3 3 2
1 3 3 3 3 3 2
1 3 3 3 3 3 2
1 3 3 3 3 3 2
1 3 3 3 3 3 2
1 3 3 3 3 3 2
1 3 3 3 3 3 2
1 3 3 3 3 3 2
1 3 3 3 3 3 2
1 3 3 3 3 3 2
1 3 3 3 3 3 2
1 3 3 3 3 3 2
1 3 3 3 3 3 2
1 3 3 3 3 3 2
1 3 3 3 3 3 2
1 3 3 3 3 3 2
1 3 3 3 3 3 2
1 3 3 3 3 3 2
1 3 3 3 3 3 2
1 3 3 3 3 3 2
1 3 3 3 3 3 2
1 3 3 3 3 3 2
1 3 3 3 3 3 2
1 3 3 3 3 3 2
1 3 3 3 3 3 2
1 3 3 3 3 3 2
1 3 3 3 3 3 2
1 3 3 3 3 3 2
1 3 3 3 3 3 2
1 3 3 3 3 3 2
1 3 3 3 3 3 2
1 3 3 3 3 3 2
1 3 3 3 3 3 2
1 3 3 3 3 3 2
1 3 3 3 3 3 2
1 3 3 3 3 3 2
1 3 3 3 3 3 2
1 3 3 3 3 3 2
1 3 3 3 3 3 2
1 3 3 3 3 3 2
1 3 3 3 3 3 2
1 3 3 3 3 3 2
1 3 3 3 3 3 2
1 3 3 3 3 3 2
1 3 3 3 3 3 2
1 3 3 3 3 3 2
1 3 3 3 3 3 2
1 3 3 3 3 3 2
1 3 3 3 3 3 2
1 3 3 3 3 3 2
1 3 3 3 3 3 2
1 3 3 3 3 3 2
1 3 3 3 3 3 2
1 3 3 3 3 3 2
1 3 3 3 3 3 2
1 3 3 3 3 3 2
1 3 3 3 3 3 2
1 3 3 3 3 3 2
1 3 3 3 3 3 2
1 3 3 3 3 3 2
1 3 3 3 3 3 2
1 3 3 3 3 3 2
1 3 3 3 3 3 2
1 3 3 3 3 3 2
1 3 3 3 3 3 2
1 3 3 3 3 3 2
1 3 3 3 3 3 2
1 3 3 3 3 3 2
1 3 3 3 3 3 2
1 3 3 3 3 3 2
1 3 3 3 3 3 2
1 3 3 3 3 3 2
1 3 3 3 3 3 2
1 3 3 3 3 3 2
1 3 3 3 3 3 2
1 3 3 3 3 3 2
1 3 3 3 3 3 2
1 3 3 3 3 3 2
1 3 3 3 3 3 2
1 3 3 3 3 3 2
1 3 3 3 3 3 2
1 3 3 3 3 3 2
1 3 3 3 3 3 2
1 3 3 3 3 3 2
1 3 3 3 3 3 2
1 3 3 3 3 3 2
1 3 3 3 3 3 2
1 3 3 3 3 3 2
1 3 3 3 3 3 2
1 3 3 3 3 3 2
1 3 3 3 3 3 2
1 3 3 3 3 3 2
1 3 3 3 3 3 2
1 3 3 3 3 3 2
1 3 3 3 3 3 2
1 3 3 3 3 3 2
1 3 3 3 3 3 2
1 3 3 3 3 3 2
1 3 3 3 3 3 2
1 3 3 3 3 3 2
1 3 3 3 3 3 2
1 3 3 3 3 3 2
1 3 3 3 3 3 2
1 3 3 3 3 3 2
1 3 3 3 3 3 2
1 3 3 3 3 3 2
1 3 3 3 3 3 2
1 3 3 3 3 3 2
1 3 3 3 3 3 2
1 3 3 3 3 3 2
1 3 3 3 3 3 2
1 3 3 3 3 3 2
1 3 3 3 3 3 2
1 3 3 3 3 3 2
1 3 3 3 3 3 2
1 3 3 3 3 3 2
1 3 3 3 3 3 2
1 3 3 3 3 3 2
1 3 3 3 3 3 2
1 3 3 3 3 3 2
1 3 3 3 3 3 2
1 3 3 3 3 3 2
1 3 3 3 3 3 2
1 3 3 3 3 3 2
1 3 3 3 3 3 2
1 3 3 3 3 3 2
1 3 3 3 3 3 2
1 3 3 3 3 3 2
1 3 3 3 3 3 2
1 3 3 3 3 3 2
1 3 3 3 3 3 2
1 3 3 3 3 3 2
1 3 3 3 3 3 2
1 3 3 3 3 3 2
1 3 3 3 3 3 2
1 3 3 3 3 3 2
1 3 3 3 3 3 2
1 3 3 3 3 3 2
1 3 3 3 3 3 2
1 3 3 3 3 3 2
1 3 3 3 3 3 2
1 3 3 3 3 3 2
1 3 3 3 3 3 2
1 3 3 3 3 3 2
1 3 3 3 3 3 2
1 3 3 3 3 3 2
1 3 3 3 3 3 2
1 3 3 3 3 3 2
1 3 3 3 3 3 2
1 3 3 3 3 3 2
1 3 3 3 3 3 2
1 3 3 3 3 3 2
1 3 3 3 3 3 2
1 3 3 3 3 3 2
1 3 3 3 3 3 2
1 3 3 3 3 3 2
1 3 3 3 3 3 2
1 3 3 3 3 3 2
1 3 3 3 3 3 2
1 3 3 3 3 3 2
1 3 3 3 3 3 2
1 3 3 3 3 3 2
1 3 3 3 3 3 2
1 3 3 3 3 3 2
1 3 3 3 3 3 2
1 3 3 3 3 3 2
1 3 3 3 3 3 2
1 3 3 3 3 3 2
1 3 3 3 3 3 2
1 3 3 3 3 3 2
1 3 3 3 3 3 2
1 3 3 3 3 3 2
1 3 3 3 3 3 2
1 3 3 3 3 3 2
1 3 3 3 3 3 2
1 3 3 3 3 3 2
1 3 3 3 3 3 2
1 3 3 3 3 3 2
1 3 3 3 3 3 2
1 3 3 3 3 3 2
1 3 3 3 3 3 2
1 3 3 3 3 3 2
1 3 3 3 3 3 2
1 3 3 3 3 3 2
1 3 3 3 3 3 2
1 3 3 3 3 3 2
1 3 3 3 3 3 2
1 3 3 3 3 3 2
1 3 3 3 3 3 2
1 3 3 3 3 3 2
1 3 3 3 3 3 2
1 3 3 3 3 3 2
1 3 3 3 3 3 2
1 3 3 3 3 3 2
1 3 3 3 3 3 2
1 3 3 3 3 3 2
1 3 3 3 3 3 2
1 3 3 3 3 3 2
1 3 3 3 3 3 2
1 3 3 3 3 3 2
1 3 3 3 3 3 2
1 3 3 3 3 3 2
1 3 3 3 3 3 2
1 3 3 3 3 3 2
1 3 3 3 3 3 2
1 3 3 3 3 3 2
1 3 3 3 3 3 2
1 3 3 3 3 3 2
1 3 3 3 3 3 2
1 3 3 3 3 3 2
1 3 3 3 3 3 2
1 3 3 3 3 3 2
1 3 3 3 3 3 2
1 3 3 3 3 3 2
1 3 3 3 3 3 2
1 3 3 3 3 3 2
1 3 3 3 3 3 2
1 3 3 3 3 3 2
1 3 3 3 3 3 2
1 3 3 3 3 3 2
1 3 3 3 3 3 2
1 3 3 3 3 3 2
1 3 3 3 3 3 2
1 3 3 3 3 3 2
1 3 3 3 3 3 2
1 3 3 3 3 3 2
1 3 3 3 3 3 2
1 3 3 3 3 3 2
1 3 3 3 3 3 2
1 3 3 3 3 3 2
1 3 3 3 3 3 2
1 3 3 3 3 3 2
1 3 3 3 3 3 2
1 3 3 3 3 3 2
1 3 3 3 3 3 2
1 3 3 3 3 3 2
1 3 3 3 3 3 2
1 3 3 3 3 3 2
1 3 3 3 3 3 2
1 3 3 3 3 3 2
1 3 3 3 3 3 2
1 3 3 3 3 3 2
1 3 3 3 3 3 2
1 3 3 3 3 3 2
1 3 3 3 3 3 2
1 3 3 3 3 3 2
1 3 3 3 3 3 2
1 3 3 3 3 3 2
1 3 3 3 3 3 2
1 3 3 3 3 3 2
1 3 3 3 3 3 2
1 3 3 3 3 3 2
1 3 3 3 3 3 2
1 3 3 3 3 3 2
1 3 3 3 3 3 2
1 3 3 3 3 3 2
1 3 3 3 3 3 2
1 3 3 3 3 3 2
1 3 3 3 3 3 2
1 3 3 3 3 3 2
1 3 3 3 3 3 2
1 3 3 3 3 3 2
1 3 3 3 3 3 2
1 3 3 3 3 3 2
1 3 3 3 3 3 2
1 3 3 3 3 3 2
1 3 3 3 3 3 2
1 3 3 3 3 3 2
1 3 3 3 3 3 2
1 3 3 3 3 3 2
1 3 3 3 3 3 2
1 3 3 3 3 3 2
1 3 3 3 3 3 2
1 3 3 3 3 3 2
1 3 3 3 3 3 2
1 3 3 3 3 3 2
1 3 3 3 3 3 2
1 3 3 3 3 3 2
1 3 3 3 3 3 2
1 3 3 3 3 3 2
1 3 3 3 3 3 2
1 3 3 3 3 3 2
1 3 3 3 3 3 2
1 3 3 3 3 3 2
1 3 3 3 3 3 2
1 3 3 3 3 3 2
1 3 3 3 3 3 2
1 3 3 3 3 3 2
1 3 3 3 3 3 2
1 3 3 3 3 3 2
1 3 3 3 3 3 2
1 3 3 3 3 3 2
1 3 3 3 3 3 2
1 3 3 3 3 3 2
1 3 3 3 3 3 2
1 3 3 3 3 3 2
1 3 3 3 3 3 2
1 3 3 3 3 3 2
1 3 3 3 3 3 2
1 3 3 3 3 3 2
1 3 3 3 3 3 2
1 3 3 3 3 3 2
1 3 3 3 3 3 2
1 3 3 3 3 3 2
1 3 3 3 3 3 2
1 3 3 3 3 3 2
1 3 3 3 3 3 2
1 3 3 3 3 3 2
1 3 3 3 3 3 2
1 3 3 3 3 3 2
1 3 3 3 3 3 2
1 3 3 3 3 3 2
1 3 3 3 3 3 2
1 3 3 3 3 3 2
1 3 3 3 3 3 2
1 3 3 3 3 3 2
1 3 3 3 3 3 2
1 3 3 3 3 3 2
1 3 3 3 3 3 2
1 3 3 3 3 3 2
1 3 3 3 3 3 2
1 3 3 3 3 3 2
1 3 3 3 3 3 2
1 3 3 3 3 3 2
1 3 3 3 3 3 2
1 3 3 3 3 3 2
1 3 3 3 3 3 2
1 3 3 3 3 3 2
1 3 3 3 3 3 2
1 3 3 3 3 3 2
1 3 3 3 3 3 2
1 3 3 3 3 3 2
1 3 3 3 3 3 2
1 3 3 3 3 3 2
1 3 3 3 3 3 2
1 3 3 3 3 3 2
1 3 3 3 3 3 2
1 3 3 3 3 3 2
1 3 3 3 3 3 2
1 3 3 3 3 3 2
1 3 3 3 3 3 2
1 3 3 3 3 3 2
1 3 3 3 3 3 2
1 3 3 3 3 3 2
1 3 3 3 3 3 2
1 3 3 3 3 3 2
1 3 3 3 3 3 2
1 3 3 3 3 3 2
1 3 3 3 3 3 2
1 3 3 3 3 3 2
1 3 3 3 3 3 2
1 3 3 3 3 3 2
1 3 3 3 3 3 2
1 3 3 3 3 3 2
1 3 3 3 3 3 2
1 3 3 3 3 3 2
1 3 3 3 3 3 2
1 3 3 3 3 3 2
1 3 3 3 3 3 2
1 3 3 3 3 3 2
1 3 3 3 3 3 2
1 3 3 3 3 3 2
1 3 3 3 3 3 2
1 3 3 3 3 3 2
1 3 3 3 3 3 2
1 3 3 3 3 3 2
1 3 3 3 3 3 2
1 3 3 3 3 3 2
1 3 3 3 3 3 2
1 3 3 3 3 3 2
1 3 3 3 3 3 2
1 3 3 3 3 3 2
1 3 3 3 3 3 2
1 3 3 3 3 3 2
1 3 3 3 3 3 2
1 3 3 3 3 3 2
1 3 3 3 3 3 2
1 3 3 3 3 3 2
1 3 3 3 3 3 2
1 3 3 3 3 3 2
1 3 3 3 3 3 2
1 3 3 3 3 3 2
1 3 3 3 3 3 2
1 3 3 3 3 3 2
1 3 3 3 3 3 2
1 3 3 3 3 3 2
1 3 3 3 3 3 2
1 3 3 3 3 3 2
1 3 3 3 3 3 2
1 3 3 3 3 3 2
1 3 3 3 3 3 2
1 3 3 3 3 3 2
1 3 3 3 3 3 2
1 3 3 3 3 3 2
1 3 3 3 3 3 2
1 3 3 3 3 3 2
1 3 3 3 3 3 2
1 3 3 3 3 3 2
1 3 3 3 3 3 2
1 3 3 3 3 3 2
1 3 3 3 3 3 2
1 3 3 3 3 3 2
1 3 3 3 3 3 2
1 3 3 3 3 3 2
1 3 3 3 3 3 2
1 3 3 3 3 3 2
1 3 3 3 3 3 2
1 3 3 3 3 3 2
1 3 3 3 3 3 2
1 3 3 3 3 3 2
1 3 3 3 3 3 2
1 3 3 3 3 3 2
1 3 3 3 3 3 2
1 3 3 3 3 3 2
1 3 3 3 3 3 2
1 3 3 3 3 3 2
1 3 3 3 3 3 2
1 3 3 3 3 3 2
1 3 3 3 3 3 2
1 3 3 3 3 3 2
1 3 3 3 3 3 2
1 3 3 3 3 3 2
1 3 3 3 3 3 2
1 3 3 3 3 3 2
1 3 3 3 3 3 2
1 3 3 3 3 3 2
1 3 3 3 3 3 2
1 3 3 3 3 3 2
1 3 3 3 3 3 2
1 3 3 3 3 3 2
1 3 3 3 3 3 2
1 3 3 3 3 3 2
1 3 3 3 3 3 2
1 3 3 3 3 3 2
1 3 3 3 3 3 2
1 3 3 3 3 3 2
1 3 3 3 3 3 2
1 3 3 3 3 3 2
1 3 3 3 3 3 2
1 3 3 3 3 3 2
1 3 3 3 3 3 2
1 3 3 3 3 3 2
1 3 3 3 3 3 2
1 3 3 3 3 3 2
1 3 3 3 3 3 2
1 3 3 3 3 3 2
1 3 3 3 3 3 2
1 3 3 3 3 3 2
1 3 3 3 3 3 2
1 3 3 3 3 3 2
1 3 3 3 3 3 2
1 3 3 3 3 3 2
1 3 3 3 3 3 2
1 3 3 3 3 3 2
1 3 3 3 3 3 2
1 3 3 3 3 3 2
1 3 3 3 3 3 2
1 3 3 3 3 3 2
1 3 3 3 3 3 2
1 3 3 3 3 3 2
1 3 3 3 3 3 2
1 3 3 3 3 3 2
1 3 3 3 3 3 2
1 3 3 3 3 3 2
1 3 3 3 3 3 2
1 3 3 3 3 3 2
1 3 3 3 3 3 2
1 3 3 3 3 3 2
1 3 3 3 3 3 2
1 3 3 3 3 3 2
1 3 3 3 3 3 2
1 3 3 3 3 3 2
1 3 3 3 3 3 2
1 3 3 3 3 3 2
1 3 3 3 3 3 2
1 3 3 3 3 3 2
1 3 3 3 3 3 2
1 3 3 3 3 3 2
1 3 3 3 3 3 2
1 3 3 3 3 3 2
1 3 3 3 3 3 2
1 3 3 3 3 3 2
1 3 3 3 3 3 2
1 3 3 3 3 3 2
1 3 3 3 3 3 2
1 3 3 3 3 3 2
1 3 3 3 3 3 2
1 3 3 3 3 3 2
1 3 3 3 3 3 2
1 3 3 3 3 3 2
1 3 3 3 3 3 2
1 3 3 3 3 3 2
1 3 3 3 3 3 2
1 3 3 3 3 3 2
1 3 3 3 3 3 2
1 3 3 3 3 3 2
1 3 3 3 3 3 2
1 3 3 3 3 3 2
1 3 3 3 3 3 2
1 3 3 3 3 3 2
1 3 3 3 3 3 2
1 3 3 3 3 3 2
1 3 3 3 3 3 2
1 3 3 3 3 3 2
1 3 3 3 3 3 2
1 3 3 3 3 3 2
1 3 3 3 3 3 2
1 3 3 3 3 3 2
1 3 3 3 3 3 2
1 3 3 3 3 3 2
1 3 3 3 3 3 2
1 3 3 3 3 3 2
1 3 3 3 3 3 2
1 3 3 3 3 3 2
1 3 3 3 3 3 2
1 3 3 3 3 3 2
1 3 3 3 3 3 2
1 3 3 3 3 3 2
1 3 3 3 3 3 2
1 3 3 3 3 3 2
1 3 3 3 3 3 2
1 3 3 3 3 3 2
1 3 3 3 3 3 2
1 3 3 3 3 3 2
1 3 3 3 3 3 2
1 3 3 3 3 3 2
1 3 3 3 3 3 2
1 3 3 3 3 3 2
1 3 3 3 3 3 2
1 3 3 3 3 3 2
1 3 3 3 3 3 2
1 3 3 3 3 3 2
1 3 3 3 3 3 2
1 3 3 3 3 3 2
1 3 3 3 3 3 2
1 3 3 3 3 3 2
1 3 3 3 3 3 2
1 3 3 3 3 3 2
1 3 3 3 3 3 2
1 3 3 3 3 3 2
1 3 3 3 3 3 2
1 3 3 3 3 3 2
1 3 3 3 3 3 2
1 3 3 3 3 3 2
1 3 3 3 3 3 2
1 3 3 3 3 3 2
1 3 3 3 3 3 2
1 3 3 3 3 3 2
1 3 3 3 3 3 2
1 3 3 3 3 3 2
1 3 3 3 3 3 2
1 3 3 3 3 3 2
1 3 3 3 3 3 2
1 3 3 3 3 3 2
1 3 3 3 3 3 2
1 3 3 3 3 3 2
1 3 3 3 3 3 2
1 3 3 3 3 3 2
1 3 3 3 3 3 2
1 3 3 3 3 3 2
1 3 3 3 3 3 2
1 3 3 3 3 3 2
1 3 3 3 3 3 2
1 3 3 3 3 3 2
1 3 3 3 3 3 2
1 3 3 3 3 3 2
1 3 3 3 3 3 2
1 3 3 3 3 3 2
1 3 3 3 3 3 2
1 3 3 3 3 3 2
1 3 3 3 3 3 2
1 3 3 3 3 3 2
1 3 3 3 3 3 2
1 3 3 3 3 3 2
1 3 3 3 3 3 2
1 3 3 3 3 3 2
1 3 3 3 3 3 2
1 3 3 3 3 3 2
1 3 3 3 3 3 2
1 3 3 3 3 3 2
1 3 3 3 3 3 2
1 3 3 3 3 3 2
1 3 3 3 3 3 2
1 3 3 3 3 3 2
1 3 3 3 3 3 2
1 3 3 3 3 3 2
1 3 3 3 3 3 2
1 3 3 3 3 3 2
1 3 3 3 3 3 2
1 3 3 3 3 3 2
1 3 3 3 3 3 2
1 3 3 3 3 3 2
1 3 3 3 3 3 2
1 3 3 3 3 3 2
1 3 3 3 3 3 2
1 3 3 3 3 3 2
1 3 3 3 3 3 2
1 3 3 3 3 3 2
1 3 3 3 3 3 2
1 3 3 3 3 3 2
1 3 3 3 3 3 2
1 3 3 3 3 3 2
1 3 3 3 3 3 2
1 3 3 3 3 3 2
1 3 3 3 3 3 2
1 3 3 3 3 3 2
1 3 3 3 3 3 2
1 3 3 3 3 3 2
1 3 3 3 3 3 2
1 3 3 3 3 3 2
1 3 3 3 3 3 2
1 3 3 3 3 3 2
1 3 3 3 3 3 2
1 3 3 3 3 3 2
1 3 3 3 3 3 2
1 3 3 3 3 3 2
1 3 3 3 3 3 2
1 3 3 3 3 3 2
1 3 3 3 3 3 2
1 3 3 3 3 3 2
1 3 3 3 3 3 2
1 3 3 3 3 3 2
1 3 3 3 3 3 2
1 3 3 3 3 3 2
1 3 3 3 3 3 2
1 3 3 3 3 3 2
1 3 3 3 3 3 2
1 3 3 3 3 3 2
1 3 3 3 3 3 2
1 3 3 3 3 3 2
1 3 3 3 3 3 2
1 3 3 3 3 3 2
1 3 3 3 3 3 2
1 3 3 3 3 3 2
1 3 3 3 3 3 2
1 3 3 3 3 3 2
1 3 3 3 3 3 2
1 3 3 3 3 3 2
1 3 3 3 3 3 2
1 3 3 3 3 3 2
1 3 3 3 3 3 2
1 3 3 3 3 3 2
1 3 3 3 3 3 2
1 3 3 3 3 3 2
1 3 3 3 3 3 2
1 3 3 3 3 3 2
1 3 3 3 3 3 2
1 3 3 3 3 3 2
1 3 3 3 3 3 2
1 3 3 3 3 3 2
1 3 3 3 3 3 2
1 3 3 3 3 3 2
1 3 3 3 3 3 2
1 3 3 3 3 3 2
1 3 3 3 3 3 2
1 3 3 3 3 3 2
1 3 3 3 3 3 2
1 3 3 3 3 3 2
1 3 3 3 3 3 2
1 3 3 3 3 3 2
1 3 3 3 3 3 2
1 3 3 3 3 3 2
1 3 3 3 3 3 2
1 3 3 3 3 3 2
1 3 3 3 3 3 2
1 3 3 3 3 3 2
1 3 3 3 3 3 2
1 3 3 3 3 3 2
1 3 3 3 3 3 2
1 3 3 3 3 3 2
1 3 3 3 3 3 2
1 3 3 3 3 3 2
1 3 3 3 3 3 2
1 3 3 3 3 3 2
1 3 3 3 3 3 2
1 3 3 3 3 3 2
1 3 3 3 3 3 2
1 3 3 3 3 3 2
1 3 3 3 3 3 2
1 3 3 3 3 3 2
1 3 3 3 3 3 2
1 3 3 3 3 3 2
1 3 3 3 3 3 2
1 3 3 3 3 3 2
1 3 3 3 3 3 2
1 3 3 3 3 3 2
1 3 3 3 3 3 2
1 3 3 3 3 3 2
1 3 3 3 3 3 2
1 3 3 3 3 3 2
1 3 3 3 3 3 2
1 3 3 3 3 3 2
1 3 3 3 3 3 2
1 3 3 3 3 3 2
1 3 3 3 3 3 2
1 3 3 3 3 3 2
1 3 3 3 3 3 2
1 3 3 3 3 3 2
1 3 3 3 3 3 2
1 3 3 3 3 3 2
1 3 3 3 3 3 2
1 3 3 3 3 3 2
1 3 3 3 3 3 2
1 3 3 3 3 3 2
1 3 3 3 3 3 2
1 3 3 3 3 3 2
1 3 3 3 3 3 2
1 3 3 3 3 3 2
1 3 3 3 3 3 2
1 3 3 3 3 3 2
1 3 3 3 3 3 2
1 3 3 3 3 3 2
1 3 3 3 3 3 2
1 3 3 3 3 3 2
1 3 3 3 3 3 2
1 3 3 3 3 3 2
1 3 3 3 3 3 2
1 3 3 3 3 3 2
1 3 3 3 3 3 2
1 3 3 3 3 3 2
1 3 3 3 3 3 2
1 3 3 3 3 3 2
1 3 3 3 3 3 2
1 3 3 3 3 3 2
1 3 3 3 3 3 2
1 3 3 3 3 3 2
1 3 3 3 3 3 2
1 3 3 3 3 3 2
1 3 3 3 3 3 2
1 3 3 3 3 3 2
1 3 3 3 3 3 2
1 3 3 3 3 3 2
1 3 3 3 3 3 2
1 3 3 3 3 3 2
1 3 3 3 3 3 2
1 3 3 3 3 3 2
1 3 3 3 3 3 2
1 3 3 3 3 3 2
1 3 3 3 3 3 2
1 3 3 3 3 3 2
1 3 3 3 3 3 2
1 3 3 3 3 3 2
1 3 3 3 3 3 2
1 3 3 3 3 3 2
1 3 3 3 3 3 2
1 3 3 3 3 3 2
1 3 3 3 3 3 2
1 3 3 3 3 3 2
1 3 3 3 3 3 2
1 3 3 3 3 3 2
1 3 3 3 3 3 2
1 3 3 3 3 3 2
1 3 3 3 3 3 2
1 3 3 3 3 3 2
1 3 3 3 3 3 2
1 3 3 3 3 3 2
1 3 3 3 3 3 2
1 3 3 3 3 3 2
1 3 3 3 3 3 2
1 3 3 3 3 3 2
1 3 3 3 3 3 2
1 3 3 3 3 3 2
1 3 3 3 3 3 2
1 3 3 3 3 3 2
1 3 3 3 3 3 2
1 3 3 3 3 3 2
1 3 3 3 3 3 2
1 3 3 3 3 3 2
1 3 3 3 3 3 2
1 3 3 3 3 3 2
1 3 3 3 3 3 2
1 3 3 3 3 3 2
1 3 3 3 3 3 2
1 3 3 3 3 3 2
1 3 3 3 3 3 2
1 3 3 3 3 3 2
1 3 3 3 3 3 2
1 3 3 3 3 3 2
1 3 3 3 3 3 2
1 3 3 3 3 3 2
1 3 3 3 3 3 2
1 3 3 3 3 3 2
1 3 3 3 3 3 2
1 3 3 3 3 3 2
1 3 3 3 3 3 2
1 3 3 3 3 3 2
1 3 3 3 3 3 2
1 3 3 3 3 3 2
1 3 3 3 3 3 2
1 3 3 3 3 3 2
1 3 3 3 3 3 2
1 3 3 3 3 3 2
1 3 3 3 3 3 2
1 3 3 3 3 3 2
1 3 3 3 3 3 2
1 3 3 3 3 3 2
1 3 3 3 3 3 2
1 3 3 3 3 3 2
1 3 3 3 3 3 2
1 3 3 3 3 3 2
1 3 3 3 3 3 2
1 3 3 3 3 3 2
1 3 3 3 3 3 2
1 3 3 3 3 3 2
1 3 3 3 3 3 2
1 3 3 3 3 3 2
1 3 3 3 3 3 2
1 3 3 3 3 3 2
1 3 3 3 3 3 2
1 3 3 3 3 3 2
1 3 3 3 3 3 2
1 3 3 3 3 3 2
1 3 3 3 3 3 2
1 3 3 3 3 3 2
1 3 3 3 3 3 2
1 3 3 3 3 3 2
1 3 3 3 3 3 2
1 3 3 3 3 3 2
1 3 3 3 3 3 2
1 3 3 3 3 3 2
1 3 3 3 3 3 2
1 3 3 3 3 3 2
1 3 3 3 3 3 2
1 3 3 3 3 3 2
1 3 3 3 3 3 2
1 3 3 3 3 3 2
1 3 3 3 3 3 2
1 3 3 3 3 3 2
1 3 3 3 3 3 2
1 3 3 3 3 3 3
1 3 3 3 3 3 3
1 3 3 3 3 3 3
1 3 3 3 3 3 3
1 3 3 3 3 3 3
1 3 3 3 3 3 3
1 3 3 3 3 3 3
1 3 3 3 3 3 3
1 3 3 3 3 3 3
1 3 3 3 3 3 3
1 3 3 3 3 3 3
1 3 3 3 3 3 3
1 3 3 3 3 3 3
1 3 3 3 3 3 3
1 3 3 3 3 3 3
1 3 3 3 3 3 3
1 3 3 3 3 3 3
1 3 3 3 3 3 3
1 3 3 3 3 3 3
1 3 3 3 3 3 3
1 3 3 3 3 3 3
1 3 3 3 3 3 3
1 3 3 3 3 3 3
1 3 3 3 3 3 3
1 3 3 3 3 3 3
1 3 3 3 3 3 3
1 3 3 3 3 3 3
1 3 3 3 3 3 3
1 3 3 3 3 3 3
1 3 3 3 3 3 3
1 3 3 3 3 3 3
1 3 3 3 3 3 3
1 3 3 3 3 3 3
1 3 3 3 3 3 3
1 3 3 3 3 3 3
1 3 3 3 3 3 3
1 3 3 3 3 3 3
1 3 3 3 3 3 3
1 3 3 3 3 3 3
1 3 3 3 3 3 3
1 3 3 3 3 3 3
1 3 3 3 3 3 3
1 3 3 3 3 3 3
1 3 3 3 3 3 3
1 3 3 3 3 3 3
1 3 3 3 3 3 3
1 3 3 3 3 3 3
1 3 3 3 3 3 3
1 3 3 3 3 3 3
1 3 3 3 3 3 3
1 3 3 3 3 3 3
1 3 3 3 3 3 3
1 3 3 3 3 3 3
1 3 3 3 3 3 3
1 3 3 3 3 3 3
1 3 3 3 3 3 3
1 3 3 3 3 3 3
1 3 3 3 3 3 3
1 3 3 3 3 3 3
1 3 3 3 3 3 3
1 3 3 3 3 3 3
1 3 3 3 3 3 3
1 3 3 3 3 3 3
1 3 3 3 3 3 3
1 3 3 3 3 3 3
1 3 3 3 3 3 3
1 3 3 3 3 3 3
1 3 3 3 3 3 3
1 3 3 3 3 3 3
1 3 3 3 3 3 3
1 3 3 3 3 3 3
1 3 3 3 3 3 3
1 3 3 3 3 3 3
1 3 3 3 3 3 3
1 3 3 3 3 3 3
1 3 3 3 3 3 3
1 3 3 3 3 3 3
1 3 3 3 3 3 3
1 3 3 3 3 3 3
1 3 3 3 3 3 3
1 3 3 3 3 3 3
1 3 3 3 3 3 3
1 3 3 3 3 3 3
1 3 3 3 3 3 3
1 3 3 3 3 3 3
1 3 3 3 3 3 3
1 3 3 3 3 3 3
1 3 3 3 3 3 3
1 3 3 3 3 3 3
1 3 3 3 3 3 3
1 3 3 3 3 3 3
1 3 3 3 3 3 3
1 3 3 3 3 3 3
1 3 3 3 3 3 3
1 3 3 3 3 3 3
1 3 3 3 3 3 3
1 3 3 3 3 3 3
1 3 3 3 3 3 3
1 3 3 3 3 3 3
1 3 3 3 3 3 3
1 3 3 3 3 3 3
1 3 3 3 3 3 3
1 3 3 3 3 3 3
1 3 3 3 3 3 3
1 3 3 3 3 3 3
1 3 3 3 3 3 3
1 3 3 3 3 3 3
1 3 3 3 3 3 3
1 3 3 3 3 3 3
1 3 3 3 3 3 3
1 3 3 3 3 3 3
1 3 3 3 3 3 3
1 3 3 3 3 3 3
1 3 3 3 3 3 3
1 3 3 3 3 3 3
1 3 3 3 3 3 3
1 3 3 3 3 3 3
1 3 3 3 3 3 3
1 3 3 3 3 3 3
1 3 3 3 3 3 3
1 3 3 3 3 3 3
1 3 3 3 3 3 3
1 3 3 3 3 3 3
1 3 3 3 3 3 3
1 3 3 3 3 3 3
1 3 3 3 3 3 3
1 3 3 3 3 3 3
1 3 3 3 3 3 3
1 3 3 3 3 3 3
1 3 3 3 3 3 3
1 3 3 3 3 3 3
1 3 3 3 3 3 3
1 3 3 3 3 3 3
1 3 3 3 3 3 3
1 3 3 3 3 3 3
1 3 3 3 3 3 3
1 3 3 3 3 3 3
1 3 3 3 3 3 3
1 3 3 3 3 3 3
1 3 3 3 3 3 3
1 3 3 3 3 3 3
1 3 3 3 3 3 3
1 3 3 3 3 3 3
1 3 3 3 3 3 3
1 3 3 3 3 3 3
1 3 3 3 3 3 3
1 3 3 3 3 3 3
1 3 3 3 3 3 3
1 3 3 3 3 3 3
1 3 3 3 3 3 3
1 3 3 3 3 3 3
1 3 3 3 3 3 3
1 3 3 3 3 3 3
1 3 3 3 3 3 3
1 3 3 3 3 3 3
1 3 3 3 3 3 3
1 3 3 3 3 3 3
1 3 3 3 3 3 3
1 3 3 3 3 3 3
1 3 3 3 3 3 3
1 3 3 3 3 3 3
1 3 3 3 3 3 3
1 3 3 3 3 3 3
1 3 3 3 3 3 3
1 3 3 3 3 3 3
1 3 3 3 3 3 3
1 3 3 3 3 3 3
1 3 3 3 3 3 3
1 3 3 3 3 3 3
1 3 3 3 3 3 3
1 3 3 3 3 3 3
1 3 3 3 3 3 3
1 3 3 3 3 3 3
1 3 3 3 3 3 3
1 3 3 3 3 3 3
1 3 3 3 3 3 3
1 3 3 3 3 3 3
1 3 3 3 3 3 3
1 3 3 3 3 3 3
1 3 3 3 3 3 3
1 3 3 3 3 3 3
1 3 3 3 3 3 3
1 3 3 3 3 3 3
1 3 3 3 3 3 3
1 3 3 3 3 3 3
1 3 3 3 3 3 3
1 3 3 3 3 3 3
1 3 3 3 3 3 3
1 3 3 3 3 3 3
1 3 3 3 3 3 3
1 3 3 3 3 3 3
1 3 3 3 3 3 3
1 3 3 3 3 3 3
1 3 3 3 3 3 3
1 3 3 3 3 3 3
1 3 3 3 3 3 3
1 3 3 3 3 3 3
1 3 3 3 3 3 3
1 3 3 3 3 3 3
1 3 3 3 3 3 3
1 3 3 3 3 3 3
1 3 3 3 3 3 3
1 3 3 3 3 3 3
1 3 3 3 3 3 3
1 3 3 3 3 3 3
1 3 3 3 3 3 3
1 3 3 3 3 3 3
1 3 3 3 3 3 3
1 3 3 3 3 3 3
1 3 3 3 3 3 3
1 3 3 3 3 3 3
1 3 3 3 3 3 3
1 3 3 3 3 3 3
1 3 3 3 3 3 3
1 3 3 3 3 3 3
1 3 3 3 3 3 3
1 3 3 3 3 3 3
1 3 3 3 3 3 3
1 3 3 3 3 3 3
1 3 3 3 3 3 3
1 3 3 3 3 3 3
1 3 3 3 3 3 3
1 3 3 3 3 3 3
1 3 3 3 3 3 3
1 3 3 3 3 3 3
1 3 3 3 3 3 3
1 3 3 3 3 3 3
1 3 3 3 3 3 3
1 3 3 3 3 3 3
1 3 3 3 3 3 3
1 3 3 3 3 3 3
1 3 3 3 3 3 3
1 3 3 3 3 3 3
1 3 3 3 3 3 3
1 3 3 3 3 3 3
1 3 3 3 3 3 3
1 3 3 3 3 3 3
1 3 3 3 3 3 3
1 3 3 3 3 3 3
1 3 3 3 3 3 3
1 3 3 3 3 3 3
1 3 3 3 3 3 3
1 3 3 3 3 3 3
1 3 3 3 3 3 3
1 3 3 3 3 3 3
1 3 3 3 3 3 3
1 3 3 3 3 3 3
1 3 3 3 3 3 3
1 3 3 3 3 3 3
1 3 3 3 3 3 3
1 3 3 3 3 3 3
1 3 3 3 3 3 3
1 3 3 3 3 3 3
1 3 3 3 3 3 3
1 3 3 3 3 3 3
1 3 3 3 3 3 3
1 3 3 3 3 3 3
1 3 3 3 3 3 3
1 3 3 3 3 3 3
1 3 3 3 3 3 3
1 3 3 3 3 3 3
1 3 3 3 3 3 3
1 3 3 3 3 3 3
1 3 3 3 3 3 3
1 3 3 3 3 3 3
1 3 3 3 3 3 3
1 3 3 3 3 3 3
1 3 3 3 3 3 3
1 3 3 3 3 3 3
1 3 3 3 3 3 3
1 3 3 3 3 3 3
1 3 3 3 3 3 3
1 3 3 3 3 3 3
1 3 3 3 3 3 3
1 3 3 3 3 3 3
1 3 3 3 3 3 3
1 3 3 3 3 3 3
1 3 3 3 3 3 3
1 3 3 3 3 3 3
1 3 3 3 3 3 3
1 3 3 3 3 3 3
1 3 3 3 3 3 3
1 3 3 3 3 3 3
1 3 3 3 3 3 3
1 3 3 3 3 3 3
1 3 3 3 3 3 3
1 3 3 3 3 3 3
1 3 3 3 3 3 3
1 3 3 3 3 3 3
1 3 3 3 3 3 3
1 3 3 3 3 3 3
1 3 3 3 3 3 3
1 3 3 3 3 3 3
1 3 3 3 3 3 3
1 3 3 3 3 3 3
1 3 3 3 3 3 3
1 3 3 3 3 3 3
1 3 3 3 3 3 3
1 3 3 3 3 3 3
1 3 3 3 3 3 3
1 3 3 3 3 3 3
1 3 3 3 3 3 3
1 3 3 3 3 3 3
1 3 3 3 3 3 3
1 3 3 3 3 3 3
1 3 3 3 3 3 3
1 3 3 3 3 3 3
1 3 3 3 3 3 3
1 3 3 3 3 3 3
1 3 3 3 3 3 3
1 3 3 3 3 3 3
1 3 3 3 3 3 3
1 3 3 3 3 3 3
1 3 3 3 3 3 3
1 3 3 3 3 3 3
1 3 3 3 3 3 3
1 3 3 3 3 3 3
1 3 3 3 3 3 3
1 3 3 3 3 3 3
1 3 3 3 3 3 3
1 3 3 3 3 3 3
1 3 3 3 3 3 3
1 3 3 3 3 3 3
1 3 3 3 3 3 3
1 3 3 3 3 3 3
1 3 3 3 3 3 3
1 3 3 3 3 3 3
1 3 3 3 3 3 3
1 3 3 3 3 3 3
1 3 3 3 3 3 3
1 3 3 3 3 3 3
1 3 3 3 3 3 3
1 3 3 3 3 3 3
1 3 3 3 3 3 3
1 3 3 3 3 3 3
1 3 3 3 3 3 3
1 3 3 3 3 3 3
1 3 3 3 3 3 3
1 3 3 3 3 3 3
1 3 3 3 3 3 3
1 3 3 3 3 3 3
1 3 3 3 3 3 3
1 3 3 3 3 3 3
1 3 3 3 3 3 3
1 3 3 3 3 3 3
1 3 3 3 3 3 3
1 3 3 3 3 3 3
1 3 3 3 3 3 3
1 3 3 3 3 3 3
1 3 3 3 3 3 3
1 3 3 3 3 3 3
1 3 3 3 3 3 3
1 3 3 3 3 3 3
1 3 3 3 3 3 3
1 3 3 3 3 3 3
1 3 3 3 3 3 3
1 3 3 3 3 3 3
1 3 3 3 3 3 3
1 3 3 3 3 3 3
1 3 3 3 3 3 3
1 3 3 3 3 3 3
1 3 3 3 3 3 3
1 3 3 3 3 3 3
1 3 3 3 3 3 3
1 3 3 3 3 3 3
1 3 3 3 3 3 3
1 3 3 3 3 3 3
1 3 3 3 3 3 3
1 3 3 3 3 3 3
1 3 3 3 3 3 3
1 3 3 3 3 3 3
1 3 3 3 3 3 3
1 3 3 3 3 3 3
1 3 3 3 3 3 3
1 3 3 3 3 3 3
1 3 3 3 3 3 3
1 3 3 3 3 3 3
1 3 3 3 3 3 3
1 3 3 3 3 3 3
1 3 3 3 3 3 3
1 3 3 3 3 3 3
1 3 3 3 3 3 3
1 3 3 3 3 3 3
1 3 3 3 3 3 3
1 3 3 3 3 3 3
1 3 3 3 3 3 3
1 3 3 3 3 3 3
1 3 3 3 3 3 3
1 3 3 3 3 3 3
1 3 3 3 3 3 3
1 3 3 3 3 3 3
1 3 3 3 3 3 3
1 3 3 3 3 3 3
1 3 3 3 3 3 3
1 3 3 3 3 3 3
1 3 3 3 3 3 3
1 3 3 3 3 3 3
1 3 3 3 3 3 3
1 3 3 3 3 3 3
1 3 3 3 3 3 3
1 3 3 3 3 3 3
1 3 3 3 3 3 3
1 3 3 3 3 3 3
1 3 3 3 3 3 3
1 3 3 3 3 3 3
1 3 3 3 3 3 3
1 3 3 3 3 3 3
1 3 3 3 3 3 3
1 3 3 3 3 3 3
1 3 3 3 3 3 3
1 3 3 3 3 3 3
1 3 3 3 3 3 3
1 3 3 3 3 3 3
1 3 3 3 3 3 3
1 3 3 3 3 3 3
1 3 3 3 3 3 3
1 3 3 3 3 3 3
1 3 3 3 3 3 3
1 3 3 3 3 3 3
1 3 3 3 3 3 3
1 3 3 3 3 3 3
1 3 3 3 3 3 3
1 3 3 3 3 3 3
1 3 3 3 3 3 3
1 3 3 3 3 3 3
1 3 3 3 3 3 3
1 3 3 3 3 3 3
1 3 3 3 3 3 3
1 3 3 3 3 3 3
1 3 3 3 3 3 3
1 3 3 3 3 3 3
1 3 3 3 3 3 3
1 3 3 3 3 3 3
1 3 3 3 3 3 3
1 3 3 3 3 3 3
1 3 3 3 3 3 3
1 3 3 3 3 3 3
1 3 3 3 3 3 3
1 3 3 3 3 3 3
1 3 3 3 3 3 3
1 3 3 3 3 3 3
1 3 3 3 3 3 3
1 3 3 3 3 3 3
1 3 3 3 3 3 3
1 3 3 3 3 3 3
1 3 3 3 3 3 3
1 3 3 3 3 3 3
1 3 3 3 3 3 3
1 3 3 3 3 3 3
1 3 3 3 3 3 3
1 3 3 3 3 3 3
1 3 3 3 3 3 3
1 3 3 3 3 3 3
1 3 3 3 3 3 3
1 3 3 3 3 3 3
1 3 3 3 3 3 3
1 3 3 3 3 3 3
1 3 3 3 3 3 3
1 3 3 3 3 3 3
1 3 3 3 3 3 3
1 3 3 3 3 3 3
1 3 3 3 3 3 3
1 3 3 3 3 3 3
1 3 3 3 3 3 3
1 3 3 3 3 3 3
1 3 3 3 3 3 3
1 3 3 3 3 3 3
1 3 3 3 3 3 3
1 3 3 3 3 3 3
1 3 3 3 3 3 3
1 3 3 3 3 3 3
1 3 3 3 3 3 3
1 3 3 3 3 3 3
1 3 3 3 3 3 3
1 3 3 3 3 3 3
1 3 3 3 3 3 3
1 3 3 3 3 3 3
1 3 3 3 3 3 3
1 3 3 3 3 3 3
1 3 3 3 3 3 3
1 3 3 3 3 3 3
1 3 3 3 3 3 3
1 3 3 3 3 3 3
1 3 3 3 3 3 3
1 3 3 3 3 3 3
1 3 3 3 3 3 3
1 3 3 3 3 3 3
1 3 3 3 3 3 3
1 3 3 3 3 3 3
1 3 3 3 3 3 3
1 3 3 3 3 3 3
1 3 3 3 3 3 3
1 3 3 3 3 3 3
1 3 3 3 3 3 3
1 3 3 3 3 3 3
1 3 3 3 3 3 3
1 3 3 3 3 3 3
1 3 3 3 3 3 3
1 3 3 3 3 3 3
1 3 3 3 3 3 3
1 3 3 3 3 3 3
1 3 3 3 3 3 3
1 3 3 3 3 3 3
1 3 3 3 3 3 3
1 3 3 3 3 3 3
1 3 3 3 3 3 3
1 3 3 3 3 3 3
1 3 3 3 3 3 3
1 3 3 3 3 3 3
1 3 3 3 3 3 3
1 3 3 3 3 3 3
1 3 3 3 3 3 3
1 3 3 3 3 3 3
1 3 3 3 3 3 3
1 3 3 3 3 3 3
1 3 3 3 3 3 3
1 3 3 3 3 3 3
1 3 3 3 3 3 3
1 3 3 3 3 3 3
1 3 3 3 3 3 3
1 3 3 3 3 3 3
1 3 3 3 3 3 3
1 3 3 3 3 3 3
1 3 3 3 3 3 3
1 3 3 3 3 3 3
1 3 3 3 3 3 3
1 3 3 3 3 3 3
1 3 3 3 3 3 3
1 3 3 3 3 3 3
1 3 3 3 3 3 3
1 3 3 3 3 3 3
1 3 3 3 3 3 3
1 3 3 3 3 3 3
1 3 3 3 3 3 3
1 3 3 3 3 3 3
1 3 3 3 3 3 3
1 3 3 3 3 3 3
1 3 3 3 3 3 3
1 3 3 3 3 3 3
1 3 3 3 3 3 3
1 3 3 3 3 3 3
1 3 3 3 3 3 3
1 3 3 3 3 3 3
1 3 3 3 3 3 3
1 3 3 3 3 3 3
1 3 3 3 3 3 3
1 3 3 3 3 3 3
1 3 3 3 3 3 3
1 3 3 3 3 3 3
1 3 3 3 3 3 3
1 3 3 3 3 3 3
1 3 3 3 3 3 3
1 3 3 3 3 3 3
1 3 3 3 3 3 3
1 3 3 3 3 3 3
1 3 3 3 3 3 3
1 3 3 3 3 3 3
1 3 3 3 3 3 3
1 3 3 3 3 3 3
1 3 3 3 3 3 3
1 3 3 3 3 3 3
1 3 3 3 3 3 3
1 3 3 3 3 3 3
1 3 3 3 3 3 3
1 3 3 3 3 3 3
1 3 3 3 3 3 3
1 3 3 3 3 3 3
1 3 3 3 3 3 3
1 3 3 3 3 3 3
1 3 3 3 3 3 3
1 3 3 3 3 3 3
1 3 3 3 3 3 3
1 3 3 3 3 3 3
1 3 3 3 3 3 3
1 3 3 3 3 3 3
1 3 3 3 3 3 3
1 3 3 3 3 3 3
1 3 3 3 3 3 3
1 3 3 3 3 3 3
1 3 3 3 3 3 3
1 3 3 3 3 3 3
1 3 3 3 3 3 3
1 3 3 3 3 3 3
1 3 3 3 3 3 3
1 3 3 3 3 3 3
1 3 3 3 3 3 3
1 3 3 3 3 3 3
1 3 3 3 3 3 3
1 3 3 3 3 3 3
1 3 3 3 3 3 3
1 3 3 3 3 3 3
1 3 3 3 3 3 3
1 3 3 3 3 3 3
1 3 3 3 3 3 3
1 3 3 3 3 3 3
1 3 3 3 3 3 3
1 3 3 3 3 3 3
1 3 3 3 3 3 3
1 3 3 3 3 3 3
1 3 3 3 3 3 3
1 3 3 3 3 3 3
1 3 3 3 3 3 3
1 3 3 3 3 3 3
1 3 3 3 3 3 3
1 3 3 3 3 3 3
1 3 3 3 3 3 3
1 3 3 3 3 3 3
1 3 3 3 3 3 3
1 3 3 3 3 3 3
1 3 3 3 3 3 3
1 3 3 3 3 3 3
1 3 3 3 3 3 3
1 3 3 3 3 3 3
1 3 3 3 3 3 3
1 3 3 3 3 3 3
1 3 3 3 3 3 3
1 3 3 3 3 3 3
1 3 3 3 3 3 3
1 3 3 3 3 3 3
1 3 3 3 3 3 3
1 3 3 3 3 3 3
1 3 3 3 3 3 3
1 3 3 3 3 3 3
1 3 3 3 3 3 3
1 3 3 3 3 3 3
1 3 3 3 3 3 3
1 3 3 3 3 3 3
1 3 3 3 3 3 3
1 3 3 3 3 3 3
1 3 3 3 3 3 3
1 3 3 3 3 3 3
1 3 3 3 3 3 3
1 3 3 3 3 3 3
1 3 3 3 3 3 3
1 3 3 3 3 3 3
1 3 3 3 3 3 3
1 3 2 3 3 3 3
1 3 2 3 3 3 3
1 3 2 3 3 3 3
1 3 2 3 3 3 3
1 3 2 3 3 3 3
1 3 2 3 3 3 3
1 3 2 3 3 3 3
1 3 2 3 3 3 3
1 3 2 3 3 3 3
1 3 2 3 3 3 3
1 3 2 3 3 3 3
1 3 2 3 3 3 3
1 3 2 3 3 3 3
1 3 2 3 3 3 3
1 3 2 3 3 3 3
1 3 2 3 3 3 3
1 3 2 3 3 3 3
1 3 2 3 3 3 3
1 3 2 3 3 3 3
1 3 2 3 3 3 3
1 3 2 3 3 3 3
1 3 2 3 3 3 3
1 3 2 3 3 3 3
1 3 2 3 3 3 3
1 3 2 3 3 3 3
1 3 2 3 3 3 3
1 3 2 3 3 3 3
1 3 2 3 3 3 3
1 3 2 3 3 3 3
1 3 2 3 3 3 3
1 3 2 3 3 3 3
1 3 2 3 3 3 3
1 3 2 3 3 3 3
1 3 2 3 3 3 3
1 3 2 3 3 3 3
1 3 2 3 3 3 3
1 3 2 3 3 3 3
1 3 2 3 3 3 3
1 3 2 3 3 3 3
1 3 2 3 3 3 3
1 3 2 3 3 3 3
1 3 2 3 3 3 3
1 3 2 3 3 3 3
1 3 2 3 3 3 3
1 3 2 3 3 3 3
1 3 2 3 3 3 3
1 3 2 3 3 3 3
1 3 2 3 3 3 3
1 3 2 3 3 3 3
1 3 2 3 3 3 3
1 3 2 3 3 3 3
1 3 2 3 3 3 3
1 3 2 3 3 3 3
1 3 2 3 3 3 3
1 3 2 3 3 3 3
1 3 2 3 3 3 3
1 3 2 3 3 3 3
1 3 2 3 3 3 3
1 3 2 3 3 3 3
1 3 2 3 3 3 3
1 3 2 3 3 3 3
1 3 2 3 3 3 3
1 3 2 3 3 3 3
1 3 2 3 3 3 3
1 3 2 3 3 3 3
1 3 2 3 3 3 3
1 3 2 3 3 3 3
1 3 2 3 3 3 3
1 3 2 3 3 3 3
1 3 2 3 3 3 3
1 3 2 3 3 3 3
1 3 2 3 3 3 3
1 3 2 3 3 3 3
1 3 2 3 3 3 3
1 3 2 3 3 3 3
1 3 2 3 3 3 3
1 3 2 3 3 3 3
1 3 2 3 3 3 3
1 3 2 3 3 3 3
1 3 2 3 3 3 3
1 3 2 3 3 3 3
1 3 2 3 3 3 3
1 3 2 3 3 3 3
1 3 2 3 3 3 3
1 3 2 3 3 3 3
1 3 2 3 3 3 3
1 3 2 3 3 3 3
1 3 2 3 3 3 3
1 3 2 3 3 3 3
1 3 2 3 3 3 3
1 3 2 3 3 3 3
1 3 2 3 3 3 3
1 3 2 3 3 3 3
1 3 2 3 3 3 3
1 3 2 3 3 3 3
1 3 2 3 3 3 3
1 3 2 3 3 3 3
1 3 2 3 3 3 3
1 3 2 3 3 3 3
1 3 2 3 3 3 3
1 3 2 3 3 3 3
1 3 2 3 3 3 3
1 3 2 3 3 3 3
1 3 2 3 3 3 3
1 3 2 3 3 3 3
1 3 2 3 3 3 3
1 3 2 3 3 3 3
1 3 2 3 3 3 3
1 3 2 3 3 3 3
1 3 2 3 3 3 3
1 3 2 3 3 3 3
1 3 2 3 3 3 3
1 3 2 3 3 3 3
1 3 2 3 3 3 3
1 3 2 3 3 3 3
1 3 2 3 3 3 3
1 3 2 3 3 3 3
1 3 2 3 3 3 3
1 3 2 3 3 3 3
1 3 2 3 3 3 3
1 3 2 3 3 3 3
1 3 2 3 3 3 3
1 3 2 3 3 3 3
1 3 2 3 3 3 3
1 3 2 3 3 3 3
1 3 2 3 3 3 3
1 3 2 3 3 3 3
1 3 2 3 3 3 3
1 3 2 3 3 3 3
1 3 2 3 3 3 3
1 3 2 3 3 3 3
1 3 2 3 3 3 3
1 3 2 3 3 3 3
1 3 2 3 3 3 3
1 3 2 3 3 3 3
1 3 2 3 3 3 3
1 3 2 3 3 3 3
1 3 2 3 3 3 3
1 3 2 3 3 3 3
1 3 2 3 3 3 3
1 3 2 3 3 3 3
1 3 2 3 3 3 3
1 3 2 3 3 3 3
1 3 2 3 3 3 3
1 3 2 3 3 3 3
1 3 2 3 3 3 3
1 3 2 3 3 3 3
1 3 2 3 3 3 3
1 3 2 3 3 3 3
1 3 2 3 3 3 3
1 3 2 3 3 3 3
1 3 2 3 3 3 3
1 3 2 3 3 3 3
1 3 2 3 3 3 3
1 3 2 3 3 3 3
1 3 2 3 3 3 3
1 3 2 3 3 3 3
1 3 2 3 3 3 3
1 3 2 3 3 3 3
1 3 2 3 3 3 3
1 3 2 3 3 3 3
1 3 2 3 3 3 3
1 3 2 3 3 3 3
1 3 2 3 3 3 3
1 3 2 3 3 3 3
1 3 2 3 3 3 3
1 3 2 3 3 3 3
1 3 2 3 3 3 3
1 3 2 3 3 3 3
1 3 2 3 3 3 3
1 3 2 3 3 3 3
1 3 2 3 3 3 3
1 3 2 3 3 3 3
1 3 2 3 3 3 3
1 3 2 3 3 3 3
1 3 2 3 3 3 3
1 3 2 3 3 3 3
1 3 2 3 3 3 3
1 3 2 3 3 3 3
1 3 2 3 3 3 3
1 3 2 3 3 3 3
1 3 2 3 3 3 3
1 3 2 3 3 3 3
1 3 2 3 3 3 3
1 3 2 3 3 3 3
1 3 2 3 3 3 3
1 3 2 3 3 3 3
1 3 2 3 3 3 3
1 3 2 3 3 3 3
1 3 2 3 3 3 3
1 3 2 3 3 3 3
1 3 2 3 3 3 3
1 3 2 3 3 3 3
1 3 2 3 3 3 3
1 3 2 3 3 3 3
1 3 2 3 3 3 3
1 3 2 3 3 3 3
1 3 2 3 3 3 3
1 3 2 3 3 3 3
1 3 2 3 3 3 3
1 3 2 3 3 3 3
1 3 2 3 3 3 3
1 3 2 3 3 3 3
1 3 2 3 3 3 3
1 3 2 3 3 3 3
1 3 2 3 3 3 3
1 3 2 3 3 3 3
1 3 2 3 3 3 3
1 3 2 3 3 3 3
1 3 2 3 3 3 3
1 3 2 3 3 3 3
1 3 2 3 3 3 3
1 3 2 3 3 3 3
1 3 2 3 3 3 3
1 3 2 3 3 3 3
1 3 2 3 3 3 3
1 3 2 3 3 3 3
1 3 2 3 3 3 3
1 3 2 3 3 3 3
1 3 2 3 3 3 3
1 3 2 3 3 3 3
1 3 2 3 3 3 3
1 3 2 3 3 3 3
1 3 2 3 3 3 3
1 3 2 3 3 3 3
1 3 2 3 3 3 3
1 3 2 3 3 3 3
1 3 2 3 3 3 3
1 3 2 3 3 3 3
1 3 2 3 3 3 3
1 3 2 3 3 3 3
1 3 2 3 3 3 3
1 3 2 3 3 3 3
1 3 2 3 3 3 3
1 3 2 3 3 3 3
1 3 2 3 3 3 3
1 3 2 3 3 3 3
1 3 2 3 3 3 3
1 3 2 3 3 3 3
1 3 2 3 3 3 3
1 3 2 3 3 3 3
1 3 2 3 3 3 3
1 3 2 3 3 3 3
1 3 2 3 3 3 3
1 3 2 3 3 3 3
1 3 2 3 3 3 3
1 3 2 3 3 3 3
1 3 2 3 3 3 3
1 3 2 3 3 3 3
1 3 2 3 3 3 3
1 3 2 3 3 3 3
1 3 2 3 3 3 3
1 3 2 3 3 3 3
1 3 2 3 3 3 3
1 3 2 3 3 3 3
1 3 2 3 3 3 3
1 3 2 3 3 3 3
1 3 2 3 3 3 3
1 3 2 3 3 3 3
1 3 2 3 3 3 3
1 3 2 3 3 3 3
1 3 2 3 3 3 3
1 3 2 3 3 3 3
1 3 2 3 3 3 3
1 3 2 3 3 3 3
1 3 2 3 3 3 3
1 3 2 3 3 3 3
1 3 2 3 3 3 3
1 3 2 3 3 3 3
1 3 2 3 3 3 3
1 3 2 3 3 3 3
1 3 2 3 3 3 3
1 3 2 3 3 3 3
1 3 2 3 3 3 3
1 3 2 3 3 3 3
1 3 2 3 3 3 3
1 3 2 3 3 3 3
1 3 2 3 3 3 3
1 3 2 3 3 3 3
1 3 2 3 3 3 3
1 3 2 3 3 3 3
1 3 2 3 3 3 3
1 3 2 3 3 3 3
1 3 2 3 3 3 3
1 3 2 3 3 3 3
1 3 2 3 3 3 3
1 3 2 3 3 3 3
1 3 2 3 3 3 3
1 3 2 3 3 3 3
1 3 2 3 3 3 3
1 3 2 3 3 3 3
1 3 2 3 3 3 3
1 3 2 3 3 3 3
1 3 2 3 3 3 3
1 3 2 3 3 3 3
1 3 2 3 3 3 3
1 3 2 3 3 3 3
1 3 2 3 3 3 3
1 3 2 3 3 3 3
1 3 2 3 3 3 3
1 3 2 3 3 3 3
1 3 2 3 3 3 3
1 3 2 3 3 3 3
1 3 2 3 3 3 3
1 3 2 3 3 3 3
1 3 2 3 3 3 3
1 3 2 3 3 3 3
1 3 2 3 3 3 3
1 3 2 3 3 3 3
1 3 2 3 3 3 3
1 3 2 3 3 3 3
1 3 2 3 3 3 3
1 3 2 3 3 3 3
1 3 2 3 3 3 3
1 3 2 3 3 3 3
1 3 2 3 3 3 3
1 3 2 3 3 3 3
1 3 2 3 3 3 3
1 3 2 3 3 3 3
1 3 2 3 3 3 3
1 3 2 3 3 3 3
1 3 2 3 3 3 3
1 3 2 3 3 3 3
1 3 2 3 3 3 3
1 3 2 3 3 3 3
1 3 2 3 3 3 3
1 3 2 3 3 3 3
1 3 2 3 3 3 3
1 3 2 3 3 3 3
1 3 2 3 3 3 3
1 3 2 3 3 3 3
1 3 2 3 3 3 3
1 3 2 3 3 3 3
1 3 2 3 3 3 3
1 3 2 3 3 3 3
1 3 2 3 3 3 3
1 3 2 3 3 3 3
1 3 2 3 3 3 3
1 3 2 3 3 3 3
1 3 2 3 3 3 3
1 3 2 3 3 3 3
1 3 2 3 3 3 3
1 3 2 3 3 3 3
1 3 2 3 3 3 3
1 3 2 3 3 3 3
1 3 2 3 3 3 3
1 3 2 3 3 3 3
1 3 2 3 3 3 3
1 3 2 3 3 3 3
1 3 2 3 3 3 3
1 3 2 3 3 3 3
1 3 2 3 3 3 3
1 3 2 3 3 3 3
1 3 2 3 3 3 3
1 3 2 3 3 3 3
1 3 2 3 3 3 3
1 3 2 3 3 3 3
1 3 2 3 3 3 3
1 3 2 3 3 3 3
1 3 2 3 3 3 3
1 3 2 3 3 3 3
1 3 2 3 3 3 3
1 3 2 3 3 3 3
1 3 2 3 3 3 3
1 3 2 3 3 3 3
1 3 2 3 3 3 3
1 3 2 3 3 3 3
1 3 2 3 3 3 3
1 3 2 3 3 3 3
1 3 2 3 3 3 3
1 3 2 3 3 3 3
1 3 2 3 3 3 3
1 3 2 3 3 3 3
1 3 2 3 3 3 3
1 3 2 3 3 3 3
1 3 2 3 3 3 3
1 3 2 3 3 3 3
1 3 2 3 3 3 3
1 3 3 3 3 3 3
1 3 3 3 3 3 3
1 3 3 3 3 3 3
1 3 3 3 3 3 3
1 3 3 3 3 3 3
1 3 3 3 3 3 3
1 3 3 3 3 3 3
1 3 3 3 3 3 3
1 3 3 3 3 3 3
1 3 3 3 3 3 3
1 3 3 3 3 3 3
1 3 3 3 3 3 3
1 3 3 3 3 3 3
1 3 3 3 3 3 3
1 3 3 3 3 3 3
1 3 3 3 3 3 3
1 3 3 3 3 3 3
1 3 3 3 3 3 3
1 3 3 3 3 3 3
1 3 3 3 3 3 3
1 3 3 3 3 3 3
1 3 3 3 3 3 3
1 3 3 3 3 3 3
1 3 3 3 3 3 3
1 3 3 3 3 3 3
1 3 3 3 3 3 3
1 3 3 3 3 3 3
1 3 3 3 3 3 3
1 3 3 3 3 3 3
1 3 3 3 3 3 3
1 3 3 3 3 3 3
1 3 3 3 3 3 3
1 3 3 3 3 3 3
1 3 3 3 3 3 3
1 3 3 3 3 3 3
1 3 3 3 3 3 3
1 3 3 3 3 3 3
1 3 3 3 3 3 3
1 3 3 3 3 3 3
1 3 3 3 3 3 3
1 3 3 3 3 3 3
1 3 3 3 3 3 3
1 3 3 3 3 3 3
1 3 3 3 3 3 3
1 3 3 3 3 3 3
1 3 3 3 3 3 3
1 3 3 3 3 3 3
1 3 3 3 3 3 3
1 3 3 3 3 3 3
1 3 3 3 3 3 3
1 3 3 3 3 3 3
1 3 3 3 3 3 3
1 3 3 3 3 3 3
1 3 3 3 3 3 3
1 3 3 3 3 3 3
1 3 3 3 3 3 3
1 3 3 3 3 3 3
1 3 3 3 3 3 3
1 3 3 3 3 3 3
1 3 3 3 3 3 3
1 3 3 3 3 3 3
1 3 3 3 3 3 3
1 3 3 3 3 3 3
1 3 3 3 3 3 3
1 3 3 3 3 3 3
1 3 3 3 3 3 3
1 3 3 3 3 3 3
1 3 3 3 3 3 3
1 3 3 3 3 3 3
1 3 3 3 3 3 3
1 3 3 3 3 3 3
1 3 3 3 3 3 3
1 3 3 3 3 3 3
1 3 3 3 3 3 3
1 3 3 3 3 3 3
1 3 3 3 3 3 3
1 3 3 3 3 3 3
1 3 3 3 3 3 3
1 3 3 3 3 3 3
1 3 3 3 3 3 3
1 3 3 3 3 3 3
1 3 3 3 3 3 3
1 3 3 3 3 3 3
1 3 3 3 3 3 3
1 3 3 3 3 3 3
1 3 3 3 3 3 3
1 3 3 3 3 3 3
1 3 3 3 3 3 3
1 3 3 3 3 3 3
1 3 3 3 3 3 3
1 3 3 3 3 3 3
1 3 3 3 3 3 3
1 3 3 3 3 3 3
1 3 3 3 3 3 3
1 3 3 3 3 3 3
1 3 3 3 3 3 3
1 3 3 3 3 3 3
1 3 3 3 3 3 3
1 3 3 3 3 3 3
1 3 3 3 3 3 3
1 3 3 3 3 3 3
1 3 3 3 3 3 3
1 3 3 3 3 3 3
1 3 3 3 3 3 3
1 3 3 3 3 3 3
1 3 3 3 3 3 3
1 3 3 3 3 3 3
1 3 3 3 3 3 3
1 3 3 3 3 3 3
1 3 3 3 3 3 3
1 3 3 3 3 3 3
1 3 3 3 3 3 3
1 3 3 3 3 3 3
1 3 3 3 3 3 3
1 3 3 3 3 3 3
1 3 3 3 3 3 3
1 3 3 3 3 3 3
1 3 3 3 3 3 3
1 3 3 3 3 3 3
1 3 3 3 3 3 3
1 3 3 3 3 3 3
1 3 3 3 3 3 3
1 3 3 3 3 3 3
1 3 3 3 3 3 3
1 3 3 3 3 3 3
1 3 3 3 3 3 3
1 3 3 3 3 3 3
1 3 3 3 3 3 3
1 3 3 3 3 3 3
1 3 3 3 3 3 3
1 3 3 3 3 3 3
1 3 3 3 3 3 3
1 3 3 3 3 3 3
1 3 3 3 3 3 3
1 3 3 3 3 3 3
1 3 3 3 3 3 3
1 3 3 3 3 3 3
1 3 3 3 3 3 3
1 3 3 3 3 3 3
1 3 3 3 3 3 3
1 3 3 3 3 3 3
1 3 3 3 3 3 3
1 3 3 3 3 3 3
1 3 3 3 3 3 3
1 3 3 3 3 3 3
1 3 3 3 3 3 3
1 3 3 3 3 3 3
1 3 3 3 3 3 3
1 3 3 3 3 3 3
1 3 3 3 3 3 3
1 3 3 3 3 3 3
1 3 3 3 3 3 3
1 3 3 3 3 3 3
1 3 3 3 3 3 3
1 3 3 3 3 3 3
1 3 3 3 3 3 3
1 3 3 3 3 3 3
1 3 3 3 3 3 3
1 3 3 3 3 3 3
1 3 3 3 3 3 3
1 3 3 3 3 3 3
1 3 3 3 3 3 3
1 3 3 3 3 3 3
1 3 3 3 3 3 3
1 3 3 3 3 3 3
1 3 3 3 3 3 3
1 3 3 3 3 3 3
1 3 3 3 3 3 3
1 3 3 3 3 3 3
1 3 3 3 3 3 3
1 3 3 3 3 3 3
1 3 3 3 3 3 3
1 3 3 3 3 3 3
1 3 3 3 3 3 3
1 3 3 3 3 3 3
1 3 3 3 3 3 3
1 3 3 3 3 3 3
1 3 3 3 3 3 3
1 3 3 3 3 3 3
1 3 3 3 3 3 3
1 3 3 3 3 3 3
1 3 3 3 3 3 3
1 3 3 3 3 3 3
1 3 3 3 3 3 3
1 3 3 3 3 3 3
1 3 3 3 3 3 3
1 3 3 3 3 3 3
1 3 3 3 3 3 3
1 3 3 3 3 3 3
1 3 3 3 3 3 3
1 3 3 3 3 3 3
1 3 3 3 3 3 3
1 3 3 3 3 3 3
1 3 3 3 3 3 3
1 3 3 3 3 3 3
1 3 3 3 3 3 3
1 3 3 3 3 3 3
1 3 3 3 3 3 3
1 3 3 3 3 3 3
1 3 3 3 3 3 3
1 3 3 3 3 3 3
1 3 3 3 3 3 3
1 3 3 3 3 3 3
1 3 3 3 3 3 3
1 3 3 3 3 3 3
1 3 3 3 3 3 3
1 3 3 3 3 3 3
1 3 3 3 3 3 3
1 3 3 3 3 3 3
1 3 3 3 3 3 3
1 3 3 3 3 3 3
1 3 3 3 3 3 3
1 3 3 3 3 3 3
1 3 3 3 3 3 3
1 3 3 3 3 3 3
1 3 3 3 3 3 3
1 3 3 3 3 3 3
1 3 3 3 3 3 3
1 3 3 3 3 3 3
1 3 3 3 3 3 3
1 3 3 3 3 3 3
1 3 3 3 3 3 3
1 3 3 3 3 3 3
1 3 3 3 3 3 3
1 3 3 3 3 3 3
1 3 3 3 3 3 3
1 3 3 3 3 3 3
1 3 3 3 3 3 3
1 3 3 3 3 3 3
1 3 3 3 3 3 3
1 3 3 3 3 3 3
1 3 3 3 3 3 3
1 3 3 3 3 3 3
1 3 3 3 3 3 3
1 3 3 3 3 3 3
1 3 3 3 3 3 3
1 3 3 3 3 3 3
1 3 3 3 3 3 3
1 3 3 3 3 3 3
1 3 3 3 3 3 3
1 3 3 3 3 3 3
1 3 3 3 3 3 3
1 3 3 3 3 3 3
1 3 3 3 3 3 3
1 3 3 3 3 3 3
1 3 3 3 3 3 3
1 3 3 3 3 3 3
1 3 3 3 3 3 3
1 3 3 3 3 3 3
1 3 3 3 3 3 3
1 3 3 3 3 3 3
1 3 3 3 3 3 3
1 3 3 3 3 3 3
1 3 3 3 3 3 3
1 3 3 3 3 3 3
1 3 3 3 3 3 3
1 3 3 3 3 3 3
1 3 3 3 3 3 3
1 3 3 3 3 3 3
1 3 3 3 3 3 3
1 3 3 3 3 3 3
1 3 3 3 3 3 3
1 3 3 3 3 3 3
1 3 3 3 3 3 3
1 3 3 3 3 3 3
1 3 3 3 3 3 3
1 3 3 3 3 3 3
1 3 3 3 3 3 3
1 3 3 3 3 3 3
1 3 3 3 3 3 3
1 3 3 3 3 3 3
1 3 3 3 3 3 3
1 3 3 3 3 3 3
1 3 3 3 3 3 3
1 3 3 3 3 3 3
1 3 3 3 3 3 3
1 3 3 3 3 3 3
1 3 3 3 3 3 3
1 3 3 3 3 3 3
1 3 3 3 3 3 3
1 3 3 3 3 3 3
1 3 3 3 3 3 3
1 3 3 3 3 3 3
1 3 3 3 3 3 3
1 3 3 3 3 3 3
1 3 3 3 3 3 3
1 3 3 3 3 3 3
1 3 3 3 3 3 3
1 3 3 3 3 3 3
1 3 3 3 3 3 3
1 3 3 3 3 3 3
1 3 3 3 3 3 3
1 3 3 3 3 3 3
1 3 3 3 3 3 3
1 3 3 3 3 3 3
1 3 3 3 3 3 3
1 3 3 3 3 3 3
1 3 3 3 3 3 3
1 3 3 3 3 3 3
1 3 3 3 3 3 3
1 3 3 3 3 3 3
1 3 3 3 3 3 3
1 3 3 3 3 3 3
1 3 3 3 3 3 3
1 3 3 3 3 3 3
1 3 3 3 3 3 3
1 3 3 3 3 3 3
1 3 3 3 3 3 3
1 3 3 3 3 3 3
1 3 3 3 3 3 3
1 3 3 3 3 3 3
1 3 3 3 3 3 3
1 3 3 3 3 3 3
1 3 3 3 3 3 3
1 3 3 3 3 3 3
1 3 3 3 3 3 3
1 3 3 3 3 3 3
1 3 3 3 3 3 3
1 3 3 3 3 3 3
1 3 3 3 3 3 3
1 3 3 3 3 3 3
1 3 3 3 3 3 3
1 3 3 3 3 3 3
1 3 3 3 3 3 3
1 3 3 3 3 3 3
1 3 3 3 3 3 3
1 3 3 3 3 3 3
1 3 3 3 3 3 3
1 3 3 3 3 3 3
1 3 3 3 3 3 3
1 3 3 3 3 3 3
1 3 3 3 3 3 3
1 3 3 3 3 3 3
1 3 3 3 3 3 3
1 3 3 3 3 3 3
1 3 3 3 3 3 3
1 3 3 3 3 3 3
1 3 3 3 3 3 3
1 3 3 3 3 3 3
1 3 3 3 3 3 3
1 3 3 3 3 3 3
1 3 3 3 3 3 3
1 3 3 3 3 3 3
1 3 3 3 3 3 3
1 3 3 3 3 3 3
1 3 3 3 3 3 3
1 3 3 3 3 3 3
1 3 3 3 3 3 3
1 3 3 3 3 3 3
1 3 3 3 3 3 3
1 3 3 3 3 3 3
1 3 3 3 3 3 3
1 3 3 3 3 3 3
1 3 3 3 3 3 3
1 3 3 3 3 3 3
1 3 3 3 3 3 3
1 3 3 3 3 3 3
1 3 3 3 3 3 3
1 3 3 3 3 3 3
1 3 3 3 3 3 3
1 3 3 3 3 3 3
1 3 3 3 3 3 3
1 3 3 3 3 3 3
1 3 3 3 3 3 3
1 3 3 3 3 3 3
1 3 3 3 3 3 3
1 3 3 3 3 3 3
1 3 3 3 3 3 3
1 3 3 3 3 3 3
1 3 3 3 3 3 3
1 3 3 3 3 3 3
1 3 3 3 3 3 3
1 3 3 3 3 3 3
1 3 3 3 3 3 3
1 3 3 3 3 3 3
1 3 3 3 3 3 3
1 3 3 3 3 3 3
1 3 3 3 3 3 3
1 3 3 3 3 3 3
1 3 3 3 3 3 3
1 3 3 3 3 3 3
1 3 3 3 3 3 3
1 3 3 3 3 3 3
1 3 3 3 3 3 3
1 3 3 3 3 3 3
1 3 3 3 3 3 3
1 3 3 3 3 3 3
1 3 3 3 3 3 3
1 3 3 3 3 3 3
1 3 3 3 3 3 3
1 3 3 3 3 3 3
1 3 3 3 3 3 3
1 3 3 3 3 3 3
1 3 3 3 3 3 3
1 3 3 3 3 3 3
1 3 3 3 3 3 3
1 3 3 3 3 3 3
1 3 3 3 3 3 3
1 3 3 3 3 3 3
1 3 3 3 3 3 3
1 3 3 3 3 3 3
1 3 3 3 3 3 3
1 3 3 3 3 3 3
1 3 3 3 3 3 3
1 3 3 3 3 3 3
1 3 3 3 3 3 3
1 3 3 3 3 3 3
1 3 3 3 3 3 3
1 3 3 3 3 3 3
1 3 3 3 3 3 3
1 3 3 3 3 3 3
1 3 3 3 3 3 3
1 3 3 3 3 3 3
1 3 3 3 3 3 3
1 3 3 3 3 3 3
1 3 3 3 3 3 3
1 3 3 3 3 3 3
1 3 3 3 3 3 3
1 3 3 3 3 3 3
1 3 3 3 3 3 3
1 3 3 3 3 3 3
1 3 3 3 3 3 3
1 3 3 3 3 3 3
1 3 3 3 3 3 3
1 3 3 3 3 3 3
1 3 3 3 3 3 3
1 3 3 3 3 3 3
1 3 3 3 3 3 3
1 3 3 3 3 3 3
1 3 3 3 3 3 3
1 3 3 3 3 3 3
1 3 3 3 3 3 3
1 3 3 3 3 3 3
1 3 3 3 3 3 3
1 3 3 3 3 3 3
1 3 3 3 3 3 3
1 3 3 3 3 3 3
1 3 3 3 3 3 3
1 3 3 3 3 3 3
1 3 3 3 3 3 3
1 3 3 3 3 3 3
1 3 3 3 3 3 3
1 3 3 3 3 3 3
1 3 3 3 3 3 3
1 3 3 3 3 3 3
1 3 3 3 3 3 3
1 3 3 3 3 3 3
1 3 3 3 3 3 3
1 3 3 3 3 3 3
1 3 3 3 3 3 3
1 3 3 3 3 3 3
1 3 3 3 3 3 3
1 3 3 3 3 3 3
1 3 3 3 3 3 3
1 3 3 3 3 3 3
1 3 3 3 3 3 3
1 3 3 3 3 3 3
1 3 3 3 3 3 3
1 3 3 3 3 3 3
1 3 3 3 3 3 3
1 3 3 3 3 3 3
1 3 3 3 3 3 3
1 3 3 3 3 3 3
1 3 3 3 3 3 3
1 3 3 3 3 3 3
1 3 3 3 3 3 3
1 3 3 3 3 3 3
1 3 3 3 3 3 3
1 3 3 3 3 3 3
1 3 3 3 3 3 3
1 3 3 3 3 3 3
1 3 3 3 3 3 3
1 3 3 3 3 3 3
1 3 3 3 3 3 3
1 3 3 3 3 3 3
1 3 3 3 3 3 3
1 3 3 3 3 3 3
1 3 3 3 3 3 3
1 3 3 3 3 3 3
1 3 3 3 3 3 3
1 3 3 3 3 3 3
1 3 3 3 3 3 3
1 3 3 3 3 3 3
1 3 3 3 3 3 3
1 3 3 3 3 3 3
1 3 3 3 3 3 3
1 3 3 3 3 3 3
1 3 3 3 3 3 3
1 3 3 3 3 3 3
1 3 3 3 3 3 3
1 3 3 3 3 3 3
1 3 3 3 3 3 3
1 3 3 3 3 3 3
1 3 3 3 3 3 3
1 3 3 3 3 3 3
1 3 3 3 3 3 3
1 3 3 3 3 3 3
1 3 3 3 3 3 3
1 3 3 3 3 3 3
1 3 3 3 3 3 3
1 3 3 3 3 3 3
1 3 3 3 3 3 3
1 3 3 3 3 3 3
1 3 3 3 3 3 3
1 3 3 3 3 3 3
1 3 3 3 3 3 3
1 3 3 3 3 3 3
1 3 3 3 3 3 3
1 3 3 3 3 3 3
1 3 3 3 3 3 3
1 3 3 3 3 3 3
1 3 3 3 3 3 3
1 3 3 3 3 3 3
1 3 3 3 3 3 3
1 3 3 3 3 3 3
1 3 3 3 3 3 3
1 3 3 3 3 3 3
1 3 3 3 3 3 3
1 3 3 3 3 3 3
1 3 3 3 3 3 3
1 3 3 3 3 3 3
1 3 3 3 3 3 3
1 3 3 3 3 3 3
1 3 3 3 3 3 3
1 3 3 3 3 3 3
1 3 3 3 3 3 3
1 3 3 3 3 3 3
1 3 3 3 3 3 3
1 3 3 3 3 3 3
1 3 3 3 3 3 3
1 3 3 3 3 3 3
1 3 3 3 3 3 3
1 3 3 3 3 3 3
1 3 3 3 3 3 3
1 3 3 3 3 3 3
1 3 3 3 3 3 3
1 3 3 3 3 3 3
1 3 3 3 3 3 3
1 3 3 3 3 3 3
1 3 3 3 3 3 3
1 3 3 3 3 3 3
1 3 3 3 3 3 3
1 3 3 3 3 3 3
1 3 3 3 3 3 3
1 3 3 3 3 3 3
1 3 3 3 3 3 3
1 3 3 3 3 3 3
1 3 3 3 3 3 3
1 3 3 3 3 3 3
1 3 3 3 3 3 3
1 3 3 3 3 3 3
1 3 3 3 3 3 3
1 3 3 3 3 3 3
1 3 3 3 3 3 3
1 3 3 3 3 3 3
1 3 3 3 3 3 3
1 3 3 3 3 3 3
1 3 3 3 3 3 3
1 3 3 3 3 3 3
1 3 3 3 3 3 3
1 3 3 3 3 3 3
1 3 3 3 3 3 3
1 3 3 3 3 3 3
1 3 3 3 3 3 3
1 3 3 3 3 3 3
1 3 3 3 3 3 3
1 3 3 3 3 3 3
1 3 3 3 3 3 3
1 3 3 3 3 3 3
1 3 3 3 3 3 3
1 3 3 3 3 3 3
1 3 3 3 3 3 3
1 3 3 3 3 3 3
1 3 3 3 3 3 3
1 3 3 3 3 3 3
1 3 3 3 3 3 3
1 3 3 3 3 3 3
1 3 3 3 3 3 3
1 3 3 3 3 3 3
1 3 3 3 3 3 3
1 3 3 3 3 3 3
1 3 3 3 3 3 3
1 3 3 3 3 3 3
1 3 3 3 3 3 3
1 3 3 3 3 3 3
1 3 3 3 3 3 3
1 3 3 3 3 3 3
1 3 3 3 3 3 3
1 3 3 3 3 3 3
1 3 3 3 3 3 3
1 3 3 3 3 3 3
1 3 3 3 3 3 3
1 3 3 3 3 3 3
1 3 3 3 3 3 3
1 3 3 3 3 3 3
1 3 3 3 3 3 3
1 3 3 3 3 3 3
1 3 3 3 3 3 3
1 3 3 3 3 3 3
1 3 3 3 3 3 3
1 3 3 3 3 3 3
1 3 3 3 3 3 3
1 3 3 3 3 3 3
1 3 3 3 3 3 3
1 3 3 3 3 3 3
1 3 3 3 3 3 3
1 3 3 3 3 3 3
1 3 3 3 3 3 3
1 3 3 3 3 3 3
1 3 3 3 3 3 3
1 3 3 3 3 3 3
1 3 3 3 3 3 3
1 3 3 3 3 3 3
1 3 3 3 3 3 3
1 3 3 3 3 3 3
1 3 3 3 3 3 3
1 3 3 3 3 3 3
1 3 3 3 3 3 3
1 3 3 3 3 3 3
1 3 3 3 3 3 3
1 3 3 3 3 3 3
1 3 3 3 3 3 3
1 3 3 3 3 3 3
1 3 3 3 3 3 3
1 3 3 3 3 3 3
1 3 3 3 3 3 3
1 3 3 3 3 3 3
1 3 3 3 3 3 3
1 3 3 3 3 3 3
1 3 3 3 3 3 3
1 3 3 3 3 3 3
1 3 3 3 3 3 3
1 3 3 3 3 3 3
1 3 3 3 3 3 3
1 3 3 3 3 3 3
1 3 3 3 3 3 3
1 3 3 3 3 3 3
1 3 3 3 3 3 3
1 3 3 3 3 3 3
1 3 3 3 3 3 3
1 3 3 3 3 3 3
1 3 3 3 3 3 3
1 3 3 3 3 3 3
1 3 3 3 3 3 3
1 3 3 3 3 3 3
1 3 3 3 3 3 3
1 3 3 3 3 3 3
1 3 3 3 3 3 3
1 3 3 3 3 3 3
1 3 3 3 3 3 3
1 3 3 3 3 3 3
1 3 3 3 3 3 3
1 3 3 3 3 3 3
1 3 3 3 3 3 3
1 3 3 3 3 3 3
1 3 3 3 3 3 3
1 3 3 3 3 3 3
1 3 3 3 3 3 3
1 3 3 3 3 3 3
1 3 3 3 3 3 3
1 3 3 3 3 3 3
1 3 3 3 3 3 3
1 3 3 3 3 3 3
1 3 3 3 3 3 3
1 3 3 3 3 3 3
1 3 3 3 3 3 3
1 3 3 3 3 3 3
1 3 3 3 3 3 3
1 3 3 3 3 3 3
1 3 3 3 3 3 3
1 3 3 3 3 3 3
1 3 3 3 3 3 3
1 3 3 3 3 3 3
1 3 3 3 3 3 3
1 3 3 3 3 3 3
1 3 3 3 3 3 3
1 3 3 3 3 3 3
1 3 3 3 3 3 3
1 3 3 3 3 3 3
1 3 3 3 3 3 3
1 3 3 3 3 3 3
1 3 3 3 3 3 3
1 3 3 3 3 3 3
1 3 3 3 3 3 3
1 3 3 3 3 3 3
1 3 3 3 3 3 3
1 3 3 3 3 3 3
1 3 3 3 3 3 3
1 3 3 3 3 3 3
1 3 3 3 3 3 3
1 3 3 3 3 3 3
1 3 3 3 3 3 3
1 3 3 3 3 3 3
1 3 3 3 3 3 3
1 3 3 3 3 3 3
1 3 3 3 3 3 3
1 3 3 3 3 3 3
1 3 3 3 3 3 3
1 3 3 3 3 3 3
1 3 3 3 3 3 3
1 3 3 3 3 3 3
1 3 3 3 3 3 3
1 3 3 3 3 3 3
1 3 3 3 3 3 3
1 3 3 3 3 3 3
1 3 3 3 3 3 3
1 3 3 3 3 3 3
1 3 3 3 3 3 3
1 3 3 3 3 3 3
1 3 3 3 3 3 3
1 3 3 3 3 3 3
1 3 3 3 3 3 3
1 3 3 3 3 3 3
1 3 3 3 3 3 3
1 3 3 3 3 3 3
1 3 3 3 3 3 3
1 3 3 3 3 3 3
1 3 3 3 3 3 3
1 3 3 3 3 3 3
1 3 3 3 3 3 3
1 3 3 3 3 3 3
1 3 3 3 3 3 3
1 3 3 3 3 3 3
1 3 3 3 3 3 3
1 3 3 3 3 3 3
1 3 3 3 3 3 3
1 3 3 3 3 3 3
1 3 3 3 3 3 3
1 3 3 3 3 3 3
1 3 3 3 3 3 3
1 3 3 3 3 3 3
1 3 3 3 3 3 3
1 3 3 3 3 3 3
1 3 3 3 3 3 3
1 3 3 3 3 3 3
1 3 3 3 3 3 3
1 3 3 3 3 3 3
1 3 3 3 3 3 3
1 3 3 3 3 3 3
1 3 3 3 3 3 3
1 3 3 3 3 3 3
1 3 3 3 3 3 3
1 3 3 3 3 3 3
1 3 3 3 3 3 3
1 3 3 3 3 3 3
1 3 3 3 3 3 3
1 3 3 3 3 3 3
1 3 3 3 3 3 3
1 3 3 3 3 3 3
1 3 3 3 3 3 3
1 3 3 3 3 3 3
1 3 3 3 3 3 3
1 3 3 3 3 3 3
1 3 3 3 3 3 3
1 3 3 3 3 3 3
1 3 3 3 3 3 3
1 3 3 3 3 3 3
1 3 3 3 3 3 3
1 3 3 3 3 3 3
1 3 3 3 3 3 3
1 3 3 3 3 3 3
1 3 3 3 3 3 3
1 3 3 3 3 3 3
1 3 3 3 3 3 3
1 3 3 3 3 3 3
1 3 3 3 3 3 3
1 3 3 3 3 3 3
1 3 3 3 3 3 3
1 3 3 3 3 3 3
1 3 3 3 3 3 3
1 3 3 3 3 3 3
1 3 3 3 3 3 3
1 3 3 3 3 3 3
1 3 3 3 3 3 3
1 3 3 3 3 3 3
1 3 3 3 3 3 3
1 3 3 3 3 3 3
1 3 3 3 3 3 3
1 3 3 3 3 3 3
1 3 3 3 3 3 3
1 3 3 3 3 3 3
1 3 3 3 3 3 3
1 3 3 3 3 3 3
1 3 3 3 3 3 3
1 3 3 3 3 3 3
1 3 3 3 3 3 3
1 3 3 3 3 3 3
1 3 3 3 3 3 3
1 3 3 3 3 3 3
1 3 3 3 3 3 3
1 3 3 3 3 3 3
1 3 3 3 3 3 3
1 3 3 3 3 3 3
1 3 3 3 3 3 3
1 3 3 3 3 3 3
1 3 3 3 3 3 3
1 3 3 3 3 3 3
1 3 3 3 3 3 3
1 3 3 3 3 3 3
1 3 3 3 3 3 3
1 3 3 3 3 3 3
1 3 3 3 3 3 3
1 3 3 3 3 3 3
1 3 3 3 3 3 3
1 3 3 3 3 3 3
1 3 3 3 3 3 3
1 3 3 3 3 3 3
1 3 3 3 3 3 3
1 3 3 3 3 3 3
1 3 3 3 3 3 3
1 3 3 3 3 3 3
1 3 3 3 3 3 3
1 3 3 3 3 3 3
1 3 3 3 3 3 3
1 3 3 3 3 3 3
1 3 3 3 3 3 3
1 3 3 3 3 3 3
1 3 3 3 3 3 3
1 3 3 3 3 3 3
1 3 3 3 3 3 3
1 3 3 3 3 3 3
1 3 3 3 3 3 3
1 3 3 3 3 3 3
1 3 3 3 3 3 3
1 3 3 3 3 3 3
1 3 3 3 3 3 3
1 3 3 3 3 3 3
1 3 3 3 3 3 3
1 3 3 3 3 3 3
1 3 3 3 3 3 3
1 3 3 3 3 3 3
1 3 3 3 3 3 3
1 3 3 3 3 3 3
1 3 3 3 3 3 3
1 3 3 3 3 3 3
1 3 3 3 3 3 3
1 3 3 3 3 3 3
1 3 3 3 3 3 3
1 3 3 3 3 3 3
1 3 3 3 3 3 3
1 3 3 3 3 3 3
1 3 3 3 3 3 3
1 3 3 3 3 3 3
1 3 3 3 3 3 3
1 3 3 3 3 3 3
1 3 3 3 3 3 3
1 3 3 3 3 3 3
1 3 3 3 3 3 3
1 3 3 3 3 3 3
1 3 3 3 3 3 3
1 3 3 3 3 3 3
1 3 3 3 3 3 3
1 3 3 3 3 3 3
1 3 3 3 3 3 3
1 3 3 3 3 3 3
1 3 3 3 3 3 3
1 3 3 3 3 3 3
1 3 3 3 3 3 3
1 3 3 3 3 3 3
1 3 3 3 3 3 3
1 3 3 3 3 3 3
1 3 3 3 3 3 3
1 3 3 3 3 3 3
1 3 3 3 3 3 3
1 3 3 3 3 3 3
1 3 3 3 3 3 3
1 3 3 3 3 3 3
1 3 3 3 3 3 3
1 3 3 3 3 3 3
1 3 3 3 3 3 3
1 3 3 3 3 3 3
1 3 3 3 3 3 3
1 3 3 3 3 3 3
1 3 3 3 3 3 3
1 3 3 3 3 3 3
1 3 3 3 3 3 3
1 3 3 3 3 3 3
1 3 3 3 3 3 3
1 3 3 3 3 3 3
1 3 3 3 3 3 3
1 3 3 3 3 3 3
1 3 3 3 3 3 3
1 3 3 3 3 3 3
1 3 3 3 3 3 3
1 3 3 3 3 3 3
1 3 3 3 3 3 3
1 3 3 3 3 3 3
1 3 3 3 3 3 3
1 3 3 3 3 3 3
1 3 3 3 3 3 3
1 3 3 3 3 3 3
1 3 3 3 3 3 3
1 3 3 3 3 3 3
1 3 3 3 3 3 3
1 3 3 3 3 3 3
1 3 3 3 3 3 3
1 3 3 3 3 3 3
1 3 3 3 3 3 3
1 3 3 3 3 3 3
1 3 3 3 3 3 3
1 3 3 3 3 3 3
1 3 3 3 3 3 3
1 3 3 3 3 3 3
1 3 3 3 3 3 3
1 3 3 3 3 3 3
1 3 3 3 3 3 3
1 3 3 3 3 3 3
1 3 3 3 3 3 3
1 3 3 3 3 3 3
1 3 3 3 3 3 3
1 3 3 3 3 3 3
1 3 3 3 3 3 3
1 3 3 3 3 3 3
1 3 3 3 3 3 3
1 3 3 3 3 3 3
1 3 3 3 3 3 3
1 3 3 3 3 3 3
1 3 3 3 3 3 3
1 3 3 3 3 3 3
1 3 3 3 3 3 3
1 3 3 3 3 3 3
1 3 3 3 3 3 3
1 3 3 3 3 3 3
1 3 3 3 3 3 3
1 3 3 3 3 3 3
1 3 3 3 3 3 3
1 3 3 3 3 3 3
1 3 3 3 3 3 3
1 3 3 3 3 3 3
1 3 3 3 3 3 3
1 3 3 3 3 3 3
1 3 3 3 3 3 3
1 3 3 3 3 3 3
1 3 3 3 3 3 3
1 3 3 3 3 3 3
1 3 3 3 3 3 3
1 3 3 3 3 3 3
1 3 3 3 3 3 3
1 3 3 3 3 3 3
1 3 3 3 3 3 3
1 3 3 3 3 3 3
1 3 3 3 3 3 3
1 3 3 3 3 3 3
1 3 3 3 3 3 3
1 3 3 3 3 3 3
1 3 3 3 3 3 3
1 3 3 3 3 3 3
1 3 3 3 3 3 3
1 3 3 3 3 3 3
1 3 3 3 3 3 3
1 3 3 3 3 3 3
1 3 3 3 3 3 3
1 3 3 3 3 3 3
1 3 3 3 3 3 3
1 3 3 3 3 3 3
1 3 3 3 3 3 3
1 3 3 3 3 3 3
1 3 3 3 3 3 3
1 3 3 3 3 3 3
1 3 3 3 3 3 3
1 3 3 3 3 3 3
1 3 3 3 3 3 3
1 3 3 3 3 3 3
1 3 3 3 3 3 3
1 3 3 3 3 3 3
1 3 3 3 3 3 3
1 3 3 3 3 3 3
1 3 3 3 3 3 3
1 3 3 3 3 3 3
1 3 3 3 3 3 3
1 3 3 3 3 3 3
1 3 3 3 3 3 3
1 3 3 3 3 3 3
1 3 3 3 3 3 3
1 3 3 3 3 3 3
1 3 3 3 3 3 3
1 3 3 3 3 3 3
1 3 3 3 3 3 3
1 3 3 3 3 3 3
1 3 3 3 3 3 3
1 3 3 3 3 3 3
1 3 3 3 3 3 3
1 3 3 3 3 3 3
1 3 3 3 3 3 3
1 3 3 3 3 3 3
1 3 3 3 3 3 3
1 3 3 3 3 3 3
1 3 3 3 3 3 3
1 3 3 3 3 3 3
1 3 3 3 3 3 3
1 3 3 3 3 3 3
1 3 3 3 3 3 3
1 3 3 3 3 3 3
1 3 3 3 3 3 3
1 3 3 3 3 3 3
1 3 3 3 3 3 3
1 3 3 3 3 3 3
1 3 3 3 3 3 3
1 3 3 3 3 3 3
1 3 3 3 3 3 3
1 3 3 3 3 3 3
1 3 3 3 3 3 3
1 3 3 3 3 3 3
1 3 3 3 3 3 3
1 3 3 3 3 3 3
1 3 3 3 3 3 3
1 3 3 3 3 3 3
1 3 3 3 3 3 3
1 3 3 3 3 3 3
1 3 3 3 3 3 3
1 3 3 3 3 3 3
1 3 3 3 3 3 3
1 3 3 3 3 3 3
1 3 3 3 3 3 3
1 3 3 3 3 3 3
1 3 3 3 3 3 3
1 3 3 3 3 3 3
1 3 3 3 3 3 3
1 3 3 3 3 3 3
1 3 3 3 3 3 3
1 3 3 3 3 3 3
1 3 3 3 3 3 3
1 3 3 3 3 3 3
1 3 3 3 3 3 3
1 3 3 3 3 3 3
1 3 3 3 3 3 3
1 3 3 3 3 3 3
1 3 3 3 3 3 3
1 3 3 3 3 3 3
1 3 3 3 3 3 3
1 3 3 3 3 3 3
1 3 3 3 3 3 3
1 3 3 3 3 3 3
1 3 3 3 3 3 3
1 3 3 3 3 3 3
1 3 3 3 3 3 3
1 3 3 3 3 3 3
1 3 3 3 3 3 3
1 3 3 3 3 3 3
1 3 3 3 3 3 3
1 3 3 3 3 3 3
1 3 3 3 3 3 3
1 3 3 3 3 3 3
1 3 3 3 3 3 3
1 3 3 3 3 3 3
1 3 3 3 3 3 3
1 3 3 3 3 3 3
1 3 3 3 3 3 3
1 3 3 3 3 3 3
1 3 3 3 3 3 3
1 3 3 3 3 3 3
1 3 3 3 3 3 3
1 3 3 3 3 3 3
1 3 3 3 3 3 3
1 3 3 3 3 3 3
1 3 3 3 3 3 3
1 3 3 3 3 3 3
1 3 3 3 3 3 3
1 3 3 3 3 3 3
1 3 3 3 3 3 3
1 3 3 3 3 3 3
1 3 3 3 3 3 3
1 3 3 3 3 3 3
1 3 3 3 3 3 3
1 3 3 3 3 3 3
1 3 3 3 3 3 3
1 3 3 3 3 3 3
1 3 3 3 3 3 3
1 3 3 3 3 3 3
1 3 3 3 3 3 3
1 3 3 3 3 3 3
1 3 3 3 3 3 3
1 3 3 3 3 3 3
1 3 3 3 3 3 3
1 3 3 3 3 3 3
1 3 3 3 3 3 3
1 3 3 3 3 3 3
1 3 3 3 3 3 3
1 3 3 3 3 3 3
1 3 3 3 3 3 3
1 3 3 3 3 3 3
1 3 3 3 3 3 3
1 3 3 3 3 3 3
1 3 3 3 3 3 3
1 3 3 3 3 3 3
1 3 3 3 3 3 3
1 3 3 3 3 3 3
1 3 3 3 3 3 3
1 3 3 3 3 3 3
1 3 3 3 3 3 3
1 3 3 3 3 3 3
1 3 3 3 3 3 3
1 3 3 3 3 3 3
1 3 3 3 3 3 3
1 3 3 3 3 3 3
1 3 3 3 3 3 3
1 3 3 3 3 3 3
1 3 3 3 3 3 3
1 3 3 3 3 3 3
1 3 3 3 3 3 3
1 3 3 3 3 3 3
1 3 3 3 3 3 3
1 3 3 3 3 3 3
1 3 3 3 3 3 3
1 3 3 3 3 3 3
1 3 3 3 3 3 3
1 3 3 3 3 3 3
1 3 3 3 3 3 3
1 3 3 3 3 3 3
1 3 3 3 3 3 3
1 3 3 3 3 3 3
1 3 3 3 3 3 3
1 3 3 3 3 3 3
1 3 3 3 3 3 3
1 3 3 3 3 3 3
1 3 3 3 3 3 3
1 3 3 3 3 3 3
1 3 3 3 3 3 3
1 3 3 3 3 3 3
1 3 3 3 3 3 3
1 3 3 3 3 3 3
1 3 3 3 3 3 3
1 3 3 3 3 3 3
1 3 3 3 3 3 3
1 3 3 3 3 3 3
1 3 3 3 3 3 3
1 3 3 3 3 3 3
1 3 3 3 3 3 3
1 3 3 3 3 3 3
1 3 3 3 3 3 3
1 3 3 3 3 3 3
1 3 3 3 3 3 3
1 3 3 3 3 3 3
1 3 3 3 3 3 3
1 3 3 3 3 3 3
1 3 3 3 3 3 3
1 3 3 3 3 3 3
1 3 3 3 3 3 3
1 3 3 3 3 3 3
1 3 3 3 3 3 3
1 3 3 3 3 3 3
1 3 3 3 3 3 3
1 3 3 3 3 3 3
1 3 3 3 3 3 3
1 3 3 3 3 3 3
1 3 3 3 3 3 3
1 3 3 3 3 3 3
1 3 3 3 3 3 3
1 3 3 3 3 3 3
1 3 3 3 3 3 3
1 3 3 3 3 3 3
1 3 3 3 3 3 3
1 3 3 3 3 3 3
1 3 3 3 3 3 3
1 3 3 3 3 3 3
1 3 3 3 3 3 3
1 3 3 3 3 3 3
1 3 3 3 3 3 3
1 3 3 3 3 3 3
1 3 3 3 3 3 3
1 3 3 3 3 3 3
1 3 3 3 3 3 3
1 3 3 3 3 3 3
1 3 3 3 3 3 3
1 3 3 3 3 3 3
1 3 3 3 3 3 3
1 3 3 3 3 3 3
1 3 3 3 3 3 3
1 3 3 3 3 3 3
1 3 3 3 3 3 3
1 3 3 3 3 3 3
1 3 3 3 3 3 3
1 3 3 3 3 3 3
1 3 3 3 3 3 3
1 3 3 3 3 3 3
1 3 3 3 3 3 3
1 3 3 3 3 3 3
1 3 3 3 3 3 3
1 3 3 3 3 3 3
1 3 3 3 3 3 3
1 3 3 3 3 3 3
1 3 3 3 3 3 3
1 3 3 3 3 3 3
1 3 3 3 3 3 3
1 3 3 3 3 3 3
1 3 3 3 3 3 3
1 3 3 3 3 3 3
1 3 3 3 3 3 3
1 3 3 3 3 3 3
1 3 3 3 3 3 3
1 3 3 3 3 3 3
1 3 3 3 3 3 3
1 3 3 3 3 3 3
1 3 3 3 3 3 3
1 3 3 3 3 3 3
1 3 3 3 3 3 3
1 3 3 3 3 3 3
1 3 3 3 3 3 3
1 3 3 3 3 3 3
1 3 3 3 3 3 3
1 3 3 3 3 3 3
1 3 3 3 3 3 3
1 3 3 3 3 3 3
1 3 3 3 3 3 3
1 3 3 3 3 3 3
1 3 3 3 3 3 3
1 3 3 3 3 3 3
1 3 3 3 3 3 3
1 3 3 3 3 3 3
1 3 3 3 3 3 3
1 3 3 3 3 3 3
1 3 3 3 3 3 3
1 3 3 3 3 3 3
1 3 3 3 3 3 3
1 3 3 3 3 3 3
1 3 3 3 3 3 3
1 3 3 3 3 3 3
1 3 3 3 3 3 3
1 3 3 3 3 3 3
1 3 3 3 3 3 3
1 3 3 3 3 3 3
1 3 3 3 3 3 3
1 3 3 3 3 3 3
1 3 3 3 3 3 3
1 3 3 3 3 3 3
1 3 3 3 3 3 3
1 3 3 3 3 3 3
1 3 3 3 3 3 3
1 3 3 3 3 3 3
1 3 3 3 3 3 3
1 3 3 3 3 3 3
1 3 3 3 3 3 3
1 3 3 3 3 3 3
1 3 3 3 3 3 3
1 3 3 3 3 3 3
1 3 3 3 3 3 3
1 3 3 3 3 3 3
1 3 3 3 3 3 3
1 3 3 3 3 3 3
1 3 3 3 3 3 3
1 3 3 3 3 3 3
1 3 3 3 3 3 3
1 3 3 3 3 3 3
1 3 3 3 3 3 3
1 3 3 3 3 3 3
1 3 3 3 3 3 3
1 3 3 3 3 3 3
1 3 3 3 3 3 3
1 3 3 3 3 3 3
1 3 3 3 3 3 3
1 3 3 3 3 3 3
1 3 3 3 3 3 3
1 3 3 3 3 3 3
1 3 3 3 3 3 3
1 3 3 3 3 3 3
1 3 3 3 3 3 3
1 3 3 3 3 3 3
1 3 3 3 3 3 3
1 3 3 3 3 3 3
1 3 3 3 3 3 3
1 3 3 3 3 3 3
1 3 3 3 3 3 3
1 3 3 3 3 3 3
1 3 3 3 3 3 3
1 3 3 3 3 3 3
1 3 3 3 3 3 3
1 3 3 3 3 3 3
1 3 3 3 3 3 3
1 3 3 3 3 3 3
1 3 3 3 3 3 3
1 3 3 3 3 3 3
1 3 3 3 3 3 3
1 3 3 3 3 3 3
1 3 3 3 3 3 3
1 3 3 3 3 3 3
1 3 3 3 3 3 3
1 3 3 3 3 3 3
1 3 3 3 3 3 3
1 3 3 3 3 3 3
1 3 3 3 3 3 3
1 3 3 3 3 3 3
1 3 3 3 3 3 3
1 3 3 3 3 3 3
1 3 3 3 3 3 3
1 3 3 3 3 3 3
1 3 3 3 3 3 3
1 3 3 3 3 3 3
1 3 3 3 3 3 3
1 3 3 3 3 3 3
1 3 3 3 3 3 3
1 3 3 3 3 3 3
1 3 3 3 3 3 3
1 3 3 3 3 3 3
1 3 3 3 3 3 3
1 3 3 3 3 3 3
1 3 3 3 3 3 3
1 3 3 3 3 3 3
1 3 3 3 3 3 3
1 3 3 3 3 3 3
1 3 3 3 3 3 3
1 3 3 3 3 3 3
1 3 3 3 3 3 3
1 3 3 3 3 3 3
1 3 3 3 3 3 3
1 3 3 3 3 3 3
1 3 3 3 3 3 3
1 3 3 3 3 3 3
1 3 3 3 3 3 3
1 3 3 3 3 3 3
1 3 3 3 3 3 3
1 3 3 3 3 3 3
1 3 3 3 3 3 3
1 3 3 3 3 3 3
1 3 3 3 3 3 3
1 3 3 3 3 3 3
1 3 3 3 3 3 3
1 3 3 3 3 3 3
1 3 3 3 3 3 3
1 3 3 3 3 3 3
1 3 3 3 3 3 3
1 3 3 3 3 3 3
1 3 3 3 3 3 3
1 3 3 3 3 3 3
1 3 3 3 3 3 3
1 3 3 3 3 3 3
1 3 3 3 3 3 3
1 3 3 3 3 3 3
1 3 3 3 3 3 3
1 3 3 3 3 3 3
1 3 3 3 3 3 3
1 3 3 3 3 3 3
1 3 3 3 3 3 3
1 3 3 3 3 3 3
1 3 3 3 3 3 3
1 3 3 3 3 3 3
1 3 3 3 3 3 3
1 3 3 3 3 3 3
1 3 3 3 3 3 3
1 3 3 3 3 3 3
1 3 3 3 3 3 3
1 3 3 3 3 3 3
1 3 3 3 3 3 3
1 3 3 3 3 3 3
1 3 3 3 3 3 3
1 3 3 3 3 3 3
1 3 3 3 3 3 3
1 3 3 3 3 3 3
1 3 3 3 3 3 3
1 3 3 3 3 3 3
1 3 3 3 3 3 3
1 3 3 3 3 3 3
1 3 3 3 3 3 3
1 3 3 3 3 3 3
1 3 3 3 3 3 3
1 3 3 3 3 3 3
1 3 3 3 3 3 3
1 3 3 3 3 3 3
1 3 3 3 3 3 3
1 3 3 3 3 3 3
1 3 3 3 3 3 3
1 3 3 3 3 3 3
1 3 3 3 3 3 3
1 3 3 3 3 3 3
1 3 3 3 3 3 3
1 3 3 3 3 3 3
1 3 3 3 3 3 3
1 3 3 3 3 3 3
1 3 3 3 3 3 3
1 3 3 3 3 3 3
1 3 3 3 3 3 3
1 3 3 3 3 3 3
1 3 3 3 3 3 3
1 3 3 3 3 3 3
1 3 3 3 3 3 3
1 3 3 3 3 3 3
1 3 3 3 3 3 3
1 3 3 3 3 3 3
1 3 3 3 3 3 3
1 3 3 3 3 3 3
1 3 3 3 3 3 3
1 3 3 3 3 3 3
1 3 3 3 3 3 3
1 3 3 3 3 3 3
1 3 3 3 3 3 3
1 3 3 3 3 3 3
1 3 3 3 3 3 3
1 3 3 3 3 3 3
1 3 3 3 3 3 3
1 3 3 3 3 3 3
1 3 3 3 3 3 3
1 3 3 3 3 3 3
1 3 3 3 3 3 3
1 3 3 3 3 3 3
1 3 3 3 3 3 3
1 3 3 3 3 3 3
1 3 3 3 3 3 3
1 3 3 3 3 3 3
1 3 3 3 3 3 3
1 3 3 3 3 3 3
1 3 3 3 3 3 3
1 3 3 3 3 3 3
1 3 3 3 3 3 3
1 3 3 3 3 3 3
1 3 3 3 3 3 3
1 3 3 3 3 3 3
1 3 3 3 3 3 3
1 3 3 3 3 3 3
1 3 3 3 3 3 3
1 3 3 3 3 3 3
1 3 3 3 3 3 3
1 3 3 3 3 3 3
1 3 3 3 3 3 3
1 3 3 3 3 3 3
1 3 3 3 3 3 3
1 3 3 3 3 3 3
1 3 3 3 3 3 3
1 3 3 3 3 3 3
1 3 3 3 3 3 3
1 3 3 3 3 3 3
1 3 3 3 3 3 3
1 3 3 3 3 3 3
1 3 3 3 3 3 3
1 3 3 3 3 3 3
1 3 3 3 3 3 3
1 3 3 3 3 3 3
1 3 3 3 3 3 3
1 3 3 3 3 3 3
1 3 3 3 3 3 3
1 3 3 3 3 3 3
1 3 3 3 3 3 3
1 3 3 3 3 3 3
1 3 3 3 3 3 3
1 3 3 3 3 3 3
1 3 3 3 3 3 3
1 3 3 3 3 3 3
1 3 3 3 3 3 3
1 3 3 3 3 3 3
1 3 3 3 3 3 3
1 3 3 3 3 3 3
1 3 3 3 3 3 3
1 3 3 3 3 3 3
1 3 3 3 3 3 3
1 3 3 3 3 3 3
1 3 3 3 3 3 3
1 3 3 3 3 3 3
1 3 3 3 3 3 3
1 3 3 3 3 3 3
1 3 3 3 3 3 3
1 3 3 3 3 3 3
1 3 3 3 3 3 3
1 3 3 3 3 3 3
1 3 3 3 3 3 3
1 3 3 3 3 3 3
1 3 3 3 3 3 3
1 3 3 3 3 3 3
1 3 3 3 3 3 3
1 3 3 3 3 3 3
1 3 3 3 3 3 3
1 3 3 3 3 3 3
1 3 3 3 3 3 3
1 3 3 3 3 3 3
1 3 3 3 3 3 3
1 3 3 3 3 3 3
1 3 3 3 3 3 3
1 3 3 3 3 3 3
1 3 3 3 3 3 3
1 3 3 3 3 3 3
1 3 3 3 3 3 3
1 3 3 3 3 3 3
1 3 3 3 3 3 3
1 3 3 3 3 3 3
1 3 3 3 3 3 3
1 3 3 3 3 3 3
1 3 3 3 3 3 3
1 3 3 3 3 3 3
1 3 3 3 3 3 3
1 3 3 3 3 3 3
1 3 3 3 3 3 3
1 3 3 3 3 3 3
1 3 3 3 3 3 3
1 3 3 3 3 3 3
1 3 3 3 3 3 3
1 3 3 3 3 3 3
1 3 3 3 3 3 3
1 3 3 3 3 3 3
1 3 3 3 3 3 3
1 3 3 3 3 3 3
1 3 3 3 3 3 3
1 3 3 3 3 3 3
1 3 3 3 3 3 3
1 3 3 3 3 3 3
1 3 3 3 3 3 3
1 3 3 3 3 3 3
1 3 3 3 3 3 3
1 3 3 3 3 3 3
1 3 3 3 3 3 3
1 3 3 3 3 3 3
1 3 3 3 3 3 3
1 3 3 3 3 3 3
1 3 3 3 3 3 3
1 3 3 3 3 3 3
1 3 3 3 3 3 3
1 3 3 3 3 3 3
1 3 3 3 3 3 3
1 3 3 3 3 3 3
1 3 3 3 3 3 3
1 3 3 3 3 3 3
1 3 3 3 3 3 3
1 3 3 3 3 3 3
1 3 3 3 3 3 3
1 3 3 3 3 3 3
1 3 3 3 3 3 3
1 3 3 3 3 3 3
1 3 3 3 3 3 3
1 3 3 3 3 3 3
1 3 3 3 3 3 3
1 3 3 3 3 3 3
1 3 3 3 3 3 3
1 3 3 3 3 3 3
1 3 3 3 3 3 3
1 3 3 3 3 3 3
1 3 3 3 3 3 3
1 3 3 3 3 3 3
1 3 3 3 3 3 3
1 3 3 3 3 3 3
1 3 3 3 3 3 3
1 3 3 3 3 3 3
1 3 3 3 3 3 3
1 3 3 3 3 3 3
1 3 3 3 3 3 3
1 3 3 3 3 3 3
1 3 3 3 3 3 3
1 3 3 3 3 3 3
1 3 3 3 3 3 3
1 3 3 3 3 3 3
1 3 3 3 3 3 3
1 3 3 3 3 3 3
1 3 3 3 3 3 3
1 3 3 3 3 3 3
1 3 3 3 3 3 3
1 3 3 3 3 3 3
1 3 3 3 3 3 3
1 3 3 3 3 3 3
1 3 3 3 3 3 3
1 3 3 3 3 3 3
1 3 3 3 3 3 3
1 3 3 3 3 3 3
1 3 3 3 3 3 3
1 3 3 3 3 3 3
1 3 3 3 3 3 3
1 3 3 3 3 3 3
1 3 3 3 3 3 3
1 3 3 3 3 3 3
1 3 3 3 3 3 3
1 3 3 3 3 3 3
1 3 3 3 3 3 3
1 3 3 3 3 3 3
1 3 3 3 3 3 3
1 3 3 3 3 3 3
1 3 3 3 3 3 3
1 3 3 3 3 3 3
1 3 3 3 3 3 3
1 3 3 3 3 3 3
1 3 3 3 3 3 3
1 3 3 3 3 3 3
1 3 3 3 3 3 3
1 3 3 3 3 3 3
1 3 3 3 3 3 3
1 3 3 3 3 3 3
1 3 3 3 3 3 3
1 3 3 3 3 3 3
1 3 3 3 3 3 3
1 3 3 3 3 3 3
1 3 3 3 3 3 3
1 3 3 3 3 3 3
1 3 3 3 3 3 3
1 3 3 3 3 3 3
1 3 3 3 3 3 3
1 3 3 3 3 3 3
1 3 3 3 3 3 3
1 3 3 3 3 3 3
1 3 3 3 3 3 3
1 3 3 3 3 3 3
1 3 3 3 3 3 3
1 3 3 3 3 3 3
1 3 3 3 3 3 3
1 3 3 3 3 3 3
1 3 3 3 3 3 3
1 3 3 3 3 3 3
1 3 3 3 3 3 3
1 3 3 3 3 3 3
1 3 3 3 3 3 3
1 3 3 3 3 3 3
1 3 3 3 3 3 3
1 3 3 3 3 3 3
1 3 3 3 3 3 3
1 3 3 3 3 3 3
1 3 3 3 3 3 3
1 3 3 3 3 3 3
1 3 3 3 3 3 3
1 3 3 3 3 3 3
1 3 3 3 3 3 3
1 3 3 3 3 3 3
1 3 3 3 3 3 3
1 3 3 3 3 3 3
1 3 3 3 3 3 3
1 3 3 3 3 3 3
1 3 3 3 3 3 3
1 3 3 3 3 3 3
1 3 3 3 3 3 3
1 3 3 3 3 3 3
1 3 3 3 3 3 3
1 3 3 3 3 3 3
1 3 3 3 3 3 3
1 3 3 3 3 3 3
1 3 3 3 3 3 3
1 3 3 3 3 3 3
1 3 3 3 3 3 3
1 3 3 3 3 3 3
1 3 3 3 3 3 3
1 3 3 3 3 3 3
1 3 3 3 3 3 3
1 3 3 3 3 3 3
1 3 3 3 3 3 3
1 3 3 3 3 3 3
1 3 3 3 3 3 3
1 3 3 3 3 3 3
1 3 3 3 3 3 3
1 3 3 3 3 3 3
1 3 3 3 3 3 3
1 3 3 3 3 3 3
1 3 3 3 3 3 3
1 3 3 3 3 3 3
1 3 3 3 3 3 3
1 3 3 3 3 3 3
1 3 3 3 3 3 3
1 3 3 3 3 3 3
1 3 3 3 3 3 3
1 3 3 3 3 3 3
1 3 3 3 3 3 3
1 3 3 3 3 3 3
1 3 3 3 3 3 3
1 3 3 3 3 3 3
1 3 3 3 3 3 3
1 3 3 3 3 3 3
1 3 3 3 3 3 3
1 3 3 3 3 3 3
1 3 3 3 3 3 3
1 3 3 3 3 3 3
1 3 3 3 3 3 3
1 3 3 3 3 3 3
1 3 3 3 3 3 3
1 3 3 3 3 3 3
1 3 3 3 3 3 3
1 3 3 3 3 3 3
1 3 3 3 3 3 3
1 3 3 3 3 3 3
1 3 3 3 3 3 3
1 3 3 3 3 3 3
1 3 3 3 3 3 3
1 3 3 3 3 3 3
1 3 3 3 3 3 3
1 3 3 3 3 3 3
1 3 3 3 3 3 3
1 3 3 3 3 3 3
1 3 3 3 3 3 3
1 3 3 3 3 3 3
1 3 3 3 3 3 3
1 3 3 3 3 3 3
1 3 3 3 3 3 3
1 3 3 3 3 3 3
1 3 3 3 3 3 3
1 3 3 3 3 3 3
1 3 3 3 3 3 3
1 3 3 3 3 3 3
1 3 3 3 3 3 3
1 3 3 3 3 3 3
1 3 3 3 3 3 3
1 3 3 3 3 3 3
1 3 3 3 3 3 3
1 3 3 3 3 3 3
1 3 3 3 3 3 3
1 3 3 3 3 3 3
1 3 3 3 3 3 3
1 3 3 3 3 3 3
1 3 3 3 3 3 3
1 3 3 3 3 3 3
1 3 3 3 3 3 3
1 3 3 3 3 3 3
1 3 3 3 3 3 3
1 3 3 3 3 3 3
1 3 3 3 3 3 3
1 3 3 3 3 3 3
1 3 3 3 3 3 3
1 3 3 3 3 3 3
1 3 3 3 3 3 3
1 3 3 3 3 3 3
1 3 3 3 3 3 3
1 3 3 3 3 3 3
1 3 3 3 3 3 3
1 3 3 3 3 3 3
1 3 3 3 3 3 3
1 3 3 3 3 3 3
1 3 3 3 3 3 3
1 3 3 3 3 3 3
1 3 3 3 3 3 3
1 3 3 3 3 3 3
1 3 3 3 3 3 3
1 3 3 3 3 3 3
1 3 3 3 3 3 3
1 3 3 3 3 3 3
1 3 3 3 3 3 3
1 3 3 3 3 3 3
1 3 3 3 3 3 3
1 3 3 3 3 3 3
1 3 3 3 3 3 3
1 3 3 3 3 3 3
1 3 3 3 3 3 3
1 3 3 3 3 3 3
1 3 3 3 3 3 3
1 3 3 3 3 3 3
1 3 3 3 3 3 3
1 3 3 3 3 3 3
1 3 3 3 3 3 3
1 3 3 3 3 3 3
1 3 3 3 3 3 3
1 3 3 3 3 3 3
1 3 3 3 3 3 3
1 3 3 3 3 3 3
1 3 3 3 3 3 3
1 3 3 3 3 3 3
1 3 3 3 3 3 3
1 3 3 3 3 3 3
1 3 3 3 3 3 3
1 3 3 3 3 3 3
1 3 3 3 3 3 3
1 3 3 3 3 3 3
1 3 3 3 3 3 3
1 3 3 3 3 3 3
1 3 3 3 3 3 3
1 3 3 3 3 3 3
1 3 3 3 3 3 3
1 3 3 3 3 3 3
1 3 3 3 3 3 3
1 3 3 3 3 3 3
1 3 3 3 3 3 3
1 3 3 3 3 3 3
1 3 3 3 3 3 3
1 3 3 3 3 3 3
1 3 3 3 3 3 3
1 3 3 3 3 3 3
1 3 3 3 3 3 3
1 3 3 3 3 3 3
1 3 3 3 3 3 3
1 3 3 3 3 3 3
1 3 3 3 3 3 3
1 3 3 3 3 3 3
1 3 3 3 3 3 3
1 3 3 3 3 3 3
1 3 3 3 3 3 3
1 3 3 3 3 3 3
1 3 3 3 3 3 3
1 3 3 3 3 3 3
1 3 3 3 3 3 3
1 3 3 3 3 3 3
1 3 3 3 3 3 3
1 3 3 3 3 3 3
1 3 3 3 3 3 3
1 3 3 3 3 3 3
1 3 3 3 3 3 3
1 3 3 3 3 3 3
1 3 3 3 3 3 3
1 3 3 3 3 3 3
1 3 3 3 3 3 3
1 3 3 3 3 3 3
1 3 3 3 3 3 3
1 3 3 3 3 3 3
1 3 3 3 3 3 3
1 3 3 3 3 3 3
1 3 3 3 3 3 3
1 3 3 3 3 3 3
1 3 3 3 3 3 3
1 3 3 3 3 3 3
1 3 3 3 3 3 3
1 3 3 3 3 3 3
1 3 3 3 3 3 3
1 3 3 3 3 3 3
1 3 3 3 3 3 3
1 3 3 3 3 3 3
1 3 3 3 3 3 3
1 3 3 3 3 3 3
1 3 3 3 3 3 3
1 3 3 3 3 3 3
1 3 3 3 3 3 3
1 3 3 3 3 3 3
1 3 3 3 3 3 3
1 3 3 3 3 3 3
1 3 3 3 3 3 3
1 3 3 3 3 3 3
1 3 3 3 3 3 3
1 3 3 3 3 3 3
1 3 3 3 3 3 3
1 3 3 3 3 3 3
1 3 3 3 3 3 3
1 3 3 3 3 3 3
1 3 3 3 3 3 3
1 3 3 3 3 3 3
1 3 3 3 3 3 3
1 3 3 3 3 3 3
1 3 3 3 3 3 3
1 3 3 3 3 3 3
1 3 3 3 3 3 3
1 3 3 3 3 3 3
1 3 3 3 3 3 3
1 3 3 3 3 3 3
1 3 3 3 3 3 3
1 3 3 3 3 3 3
1 3 3 3 3 3 3
1 3 3 3 3 3 3
1 3 3 3 3 3 3
1 3 3 3 3 3 3
1 3 3 3 3 3 3
1 3 3 3 3 3 3
1 3 3 3 3 3 3
1 3 3 3 3 3 3
1 3 3 3 3 3 3
1 3 3 3 3 3 3
1 3 3 3 3 3 3
1 3 3 3 3 3 3
1 3 3 3 3 3 3
1 3 3 3 3 3 3
1 3 3 3 3 3 3
1 3 3 3 3 3 3
1 3 3 3 3 3 3
1 3 3 3 3 3 3
1 3 3 3 3 3 3
1 3 3 3 3 3 3
1 3 3 3 3 3 3
1 3 3 3 3 3 3
1 3 3 3 3 3 3
1 3 3 3 3 3 3
1 3 3 3 3 3 3
1 3 3 3 3 3 3
1 3 3 3 3 3 3
1 3 3 3 3 3 3
1 3 3 3 3 3 3
1 3 3 3 3 3 3
1 3 3 3 3 3 3
1 3 3 3 3 3 3
1 3 3 3 3 3 3
1 3 3 3 3 3 3
1 3 3 3 3 3 3
1 3 3 3 3 3 3
1 3 3 3 3 3 3
1 3 3 3 3 3 3
1 3 3 3 3 3 3
1 3 3 3 3 3 3
1 3 3 3 3 3 3
1 3 3 3 3 3 3
1 3 3 3 3 3 3
1 3 3 3 3 3 3
1 3 3 3 3 3 3
1 3 3 3 3 3 3
1 3 3 3 3 3 3
1 3 3 3 3 3 3
1 3 3 3 3 3 3
1 3 3 3 3 3 3
1 3 3 3 3 3 3
1 3 3 3 3 3 3
1 3 3 3 3 3 3
1 3 3 3 3 3 3
1 3 3 3 3 3 3
1 3 3 3 3 3 3
1 3 3 3 3 3 3
1 3 3 3 3 3 3
1 3 3 3 3 3 3
1 3 3 3 3 3 3
1 3 3 3 3 3 3
1 3 3 3 3 3 3
1 3 3 3 3 3 3
1 3 3 3 3 3 3
1 3 3 3 3 3 3
1 3 3 3 3 3 3
1 3 3 3 3 3 3
1 3 3 3 3 3 3
1 3 3 3 3 3 3
1 3 3 3 3 3 3
1 3 3 3 3 3 3
1 3 3 3 3 3 3
1 3 3 3 3 3 3
1 3 3 3 3 3 3
1 3 3 3 3 3 3
1 3 3 3 3 3 3
1 3 3 3 3 3 3
1 3 3 3 3 3 3
1 3 3 3 3 3 3
1 3 3 3 3 3 3
1 3 3 3 3 3 3
1 3 3 3 3 3 3
1 3 3 3 3 3 3
1 3 3 3 3 3 3
1 3 3 3 3 3 3
1 3 3 3 3 3 3
1 3 3 3 3 3 3
1 3 3 3 3 3 3
1 3 3 3 3 3 3
1 3 3 3 3 3 3
1 3 3 3 3 3 3
1 3 3 3 3 3 3
1 3 3 3 3 3 3
1 3 3 3 3 3 3
1 3 3 3 3 3 3
1 3 3 3 3 3 3
1 3 3 3 3 3 3
1 3 3 3 3 3 3
1 3 3 3 3 3 3
1 3 3 3 3 3 3
1 3 3 3 3 3 3
1 3 3 3 3 3 3
1 3 3 3 3 3 3
1 3 3 3 3 3 3
1 3 3 3 3 3 3
1 3 3 3 3 3 3
1 3 3 3 3 3 3
1 3 3 3 3 3 3
1 3 3 3 3 3 3
1 3 3 3 3 3 3
1 3 3 3 3 3 3
1 3 3 3 3 3 3
1 3 3 3 3 3 3
1 3 3 3 3 3 3
1 3 3 3 3 3 3
1 3 3 3 3 3 3
1 3 3 3 3 3 3
1 3 3 3 3 3 3
1 3 3 3 3 3 3
1 3 3 3 3 3 3
1 3 3 3 3 3 3
1 3 3 3 3 3 3
1 3 3 3 3 3 3
1 3 3 3 3 3 3
1 3 3 3 3 3 3
1 3 3 3 3 3 3
1 3 3 3 3 3 3
1 3 3 3 3 3 3
1 3 3 3 3 3 3
1 3 3 3 3 3 3
1 3 3 3 3 3 3
1 3 3 3 3 3 3
1 3 3 3 3 3 3
1 3 3 3 3 3 3
1 3 3 3 3 3 3
1 3 3 3 3 3 3
1 3 3 3 3 3 3
1 3 3 3 3 3 3
1 3 3 3 3 3 3
1 3 3 3 3 3 3
1 3 3 3 3 3 3
1 3 3 3 3 3 3
1 3 3 3 3 3 3
1 3 3 3 3 3 3
1 3 3 3 3 3 3
1 3 3 3 3 3 3
1 3 3 3 3 3 3
1 3 3 3 3 3 3
1 3 3 3 3 3 3
1 3 3 3 3 3 3
1 3 3 3 3 3 3
1 3 3 3 3 3 3
1 3 3 3 3 3 3
1 3 3 3 3 3 3
1 3 3 3 3 3 3
1 3 3 3 3 3 3
1 3 1 3 3 3 3
1 3 1 3 3 3 3
1 3 1 3 3 3 3
1 3 1 3 3 3 3
1 3 1 3 3 3 3
1 3 1 3 3 3 3
1 3 1 3 3 3 3
1 3 1 3 3 3 3
1 3 1 3 3 3 3
1 3 1 3 3 3 3
1 3 1 3 3 3 3
1 3 1 3 3 3 3
1 3 1 3 3 3 3
1 3 1 3 3 3 3
1 3 1 3 3 3 3
1 3 1 3 3 3 3
1 3 1 3 3 3 3
1 3 1 3 3 3 3
1 3 1 3 3 3 3
1 3 1 3 3 3 3
1 3 1 3 3 3 3
1 3 1 3 3 3 3
1 3 1 3 3 3 3
1 3 1 3 3 3 3
1 3 1 3 3 3 3
1 3 1 3 3 3 3
1 3 1 3 3 3 3
1 3 1 3 3 3 3
1 3 1 3 3 3 3
1 3 1 3 3 3 3
1 3 1 3 3 3 3
1 3 1 3 3 3 3
1 3 1 3 3 3 3
1 3 1 3 3 3 3
1 3 1 3 3 3 3
1 3 1 3 3 3 3
1 3 1 3 3 3 3
1 3 1 3 3 3 3
1 3 1 3 3 3 3
1 3 1 3 3 3 3
1 3 1 3 3 3 3
1 3 1 3 3 3 3
1 3 1 3 3 3 3
1 3 1 3 3 3 3
1 3 1 3 3 3 3
1 3 1 3 3 3 3
1 3 1 3 3 3 3
1 3 1 3 3 3 3
1 3 1 3 3 3 3
1 3 1 3 3 3 3
1 3 1 3 3 3 3
1 3 1 3 3 3 3
1 3 1 3 3 3 3
1 3 1 3 3 3 3
1 3 1 3 3 3 3
1 3 1 3 3 3 3
1 3 1 3 3 3 3
1 3 1 3 3 3 3
1 3 1 3 3 3 3
1 3 1 3 3 3 3
1 3 1 3 3 3 3
1 3 1 3 3 3 3
1 3 1 3 3 3 3
1 3 1 3 3 3 3
1 3 1 3 3 3 3
1 3 1 3 3 3 3
1 3 1 3 3 3 3
1 3 1 3 3 3 3
1 3 1 3 3 3 3
1 3 1 3 3 3 3
1 3 1 3 3 3 3
1 3 1 3 3 3 3
1 3 1 3 3 3 3
1 3 1 3 3 3 3
1 3 1 3 3 3 3
1 3 1 3 3 3 3
1 3 1 3 3 3 3
1 3 1 3 3 3 3
1 3 1 3 3 3 3
1 3 1 3 3 3 3
1 3 1 3 3 3 3
1 3 1 3 3 3 3
1 3 1 3 3 3 3
1 3 1 3 3 3 3
1 3 1 3 3 3 3
1 3 1 3 3 3 3
1 3 1 3 3 3 3
1 3 1 3 3 3 3
1 3 1 3 3 3 3
1 3 1 3 3 3 3
1 3 1 3 3 3 3
1 3 1 3 3 3 3
1 3 1 3 3 3 3
1 3 1 3 3 3 3
1 3 1 3 3 3 3
1 3 1 3 3 3 3
1 3 1 3 3 3 3
1 3 1 3 3 3 3
1 3 1 3 3 3 3
1 3 1 3 3 3 3
1 3 1 3 3 3 3
1 3 1 3 3 3 3
1 3 1 3 3 3 3
1 3 1 3 3 3 3
1 3 1 3 3 3 3
1 3 1 3 3 3 3
1 3 1 3 3 3 3
1 3 1 3 3 3 3
1 3 1 3 3 3 3
1 3 1 3 3 3 3
1 3 1 3 3 3 3
1 3 1 3 3 3 3
1 3 1 3 3 3 3
1 3 1 3 3 3 3
1 3 1 3 3 3 3
1 3 1 3 3 3 3
1 3 1 3 3 3 3
1 3 1 3 3 3 3
1 3 1 3 3 3 3
1 3 1 3 3 3 3
1 3 1 3 3 3 3
1 3 1 3 3 3 3
1 3 1 3 3 3 3
1 3 1 3 3 3 3
1 3 1 3 3 3 3
1 3 1 3 3 3 3
1 3 1 3 3 3 3
1 3 1 3 3 3 3
1 3 1 3 3 3 3
1 3 1 3 3 3 3
1 3 1 3 3 3 3
1 3 1 3 3 3 3
1 3 1 3 3 3 3
1 3 1 3 3 3 3
1 3 1 3 3 3 3
1 3 1 3 3 3 3
1 3 1 3 3 3 3
1 3 1 3 3 3 3
1 3 1 3 3 3 3
1 3 1 3 3 3 3
1 3 1 3 3 3 3
1 3 1 3 3 3 3
1 3 1 3 3 3 3
1 3 1 3 3 3 3
1 3 1 3 3 3 3
1 3 1 3 3 3 3
1 3 1 3 3 3 3
1 3 1 3 3 3 3
1 3 1 3 3 3 3
1 3 1 3 3 3 3
1 3 1 3 3 3 3
1 3 1 3 3 3 3
1 3 1 3 3 3 3
1 3 1 3 3 3 3
1 3 1 3 3 3 3
1 3 1 3 3 3 3
1 3 1 3 3 3 3
1 3 1 3 3 3 3
1 3 1 3 3 3 3
1 3 1 3 3 3 3
1 3 1 3 3 3 3
1 3 1 3 3 3 3
1 3 1 3 3 3 3
1 3 1 3 3 3 3
1 3 1 3 3 3 3
1 3 1 3 3 3 3
1 3 1 3 3 3 3
1 3 1 3 3 3 3
1 3 1 3 3 3 3
1 3 1 3 3 3 3
1 3 1 3 3 3 3
1 3 1 3 3 3 3
1 3 1 3 3 3 3
1 3 1 3 3 3 3
1 3 1 3 3 3 3
1 3 1 3 3 3 3
1 3 1 3 3 3 3
1 3 1 3 3 3 3
1 3 1 3 3 3 3
1 3 1 3 3 3 3
1 3 1 3 3 3 3
1 3 1 3 3 3 3
1 3 1 3 3 3 3
1 3 1 3 3 3 3
1 3 1 3 3 3 3
1 3 1 3 3 3 3
1 3 1 3 3 3 3
1 3 1 3 3 3 3
1 3 1 3 3 3 3
1 3 1 3 3 3 3
1 3 1 3 3 3 3
1 3 1 3 3 3 3
1 3 1 3 3 3 3
1 3 1 3 3 3 3
1 3 1 3 3 3 3
1 3 1 3 3 3 3
1 3 1 3 3 3 3
1 3 1 3 3 3 3
1 3 1 3 3 3 3
1 3 1 3 3 3 3
1 3 1 3 3 3 3
1 3 1 3 3 3 3
1 3 1 3 3 3 3
1 3 1 3 3 3 3
1 3 1 3 3 3 3
1 3 1 3 3 3 3
1 3 1 3 3 3 3
1 3 1 3 3 3 3
1 3 1 3 3 3 3
1 3 1 3 3 3 3
1 3 1 3 3 3 3
1 3 1 3 3 3 3
1 3 1 3 3 3 3
1 3 1 3 3 3 3
1 3 1 3 3 3 3
1 3 1 3 3 3 3
1 3 1 3 3 3 3
1 3 1 3 3 3 3
1 3 1 3 3 3 3
1 3 1 3 3 3 3
1 3 1 3 3 3 3
1 3 1 3 3 3 3
1 3 1 3 3 3 3
1 3 1 3 3 3 3
1 3 1 3 3 3 3
1 3 1 3 3 3 3
1 3 1 3 3 3 3
1 3 1 3 3 3 3
1 3 1 3 3 3 3
1 3 1 3 3 3 3
1 3 1 3 3 3 3
1 3 1 3 3 3 3
1 3 1 3 3 3 3
1 3 1 3 3 3 3
1 3 1 3 3 3 3
1 3 1 3 3 3 3
1 3 1 3 3 3 3
1 3 1 3 3 3 3
1 3 1 3 3 3 3
1 3 1 3 3 3 3
1 3 1 3 3 3 3
1 3 1 3 3 3 3
1 3 1 3 3 3 3
1 3 1 3 3 3 3
1 3 1 3 3 3 3
1 3 1 3 3 3 3
1 3 1 3 3 3 3
1 3 1 3 3 3 3
1 3 1 3 3 3 3
1 3 1 3 3 3 3
1 3 1 3 3 3 3
1 3 1 3 3 3 3
1 3 1 3 3 3 3
1 3 1 3 3 3 3
1 3 1 3 3 3 3
1 3 1 3 3 3 3
1 3 1 3 3 3 3
1 3 1 3 3 3 3
1 3 1 3 3 3 3
1 3 1 3 3 3 3
1 3 1 3 3 3 3
1 3 1 3 3 3 3
1 3 1 3 3 3 3
1 3 1 3 3 3 3
1 3 1 3 3 3 3
1 3 1 3 3 3 3
1 3 1 3 3 3 3
1 3 1 3 3 3 3
1 3 1 3 3 3 3
1 3 1 3 3 3 3
1 3 1 3 3 3 3
1 3 1 3 3 3 3
1 3 1 3 3 3 3
1 3 1 3 3 3 3
1 3 1 3 3 3 3
1 3 1 3 3 3 3
1 3 1 3 3 3 3
1 3 1 3 3 3 3
1 3 1 3 3 3 3
1 3 1 3 3 3 3
1 3 1 3 3 3 3
1 3 1 3 3 3 3
1 3 1 3 3 3 3
1 3 1 3 3 3 3
1 3 1 3 3 3 3
1 3 1 3 3 3 3
1 3 1 3 3 3 3
1 3 1 3 3 3 3
1 3 1 3 3 3 3
1 3 1 3 3 3 3
1 3 1 3 3 3 3
1 3 1 3 3 3 3
1 3 1 3 3 3 3
1 3 1 3 3 3 3
1 3 1 3 3 3 3
1 3 1 3 3 3 3
1 3 1 3 3 3 3
1 3 1 3 3 3 3
1 3 1 3 3 3 3
1 3 1 3 3 3 3
1 3 1 3 3 3 3
1 3 1 3 3 3 3
1 3 1 3 3 3 3
1 3 1 3 3 3 3
1 3 1 3 3 3 3
1 3 1 3 3 3 3
1 3 1 3 3 3 3
1 3 1 3 3 3 3
1 3 1 3 3 3 3
1 3 1 3 3 3 3
1 3 1 3 3 3 3
1 3 1 3 3 3 3
1 3 1 3 3 3 3
1 3 1 3 3 3 3
1 3 1 3 3 3 3
1 3 1 3 3 3 3
1 3 1 3 3 3 3
1 3 1 3 3 3 3
1 3 1 3 3 3 3
1 3 1 3 3 3 3
1 3 1 3 3 3 3
1 3 1 3 3 3 3
1 3 1 3 3 3 3
1 3 1 3 3 3 3
1 3 1 3 3 3 3
1 3 1 3 3 3 3
1 3 1 3 3 3 3
1 3 1 3 3 3 3
1 3 1 3 3 3 3
1 3 1 3 3 3 3
1 3 1 3 3 3 3
1 3 1 3 3 3 3
1 3 1 3 3 3 3
1 3 1 3 3 3 3
1 3 1 3 3 3 3
1 3 1 3 3 3 3
1 3 1 3 3 3 3
1 3 1 3 3 3 3
1 3 1 3 3 3 3
1 3 1 3 3 3 3
1 3 1 3 3 3 3
1 3 1 3 3 3 3
1 3 1 3 3 3 3
1 3 1 3 3 3 3
1 3 1 3 3 3 3
1 3 1 3 3 3 3
1 3 1 3 3 3 3
1 3 1 3 3 3 3
1 3 1 3 3 3 3
1 3 1 3 3 3 3
1 3 1 3 3 3 3
1 3 1 3 3 3 3
1 3 1 3 3 3 3
1 3 1 3 3 3 3
1 3 1 3 3 3 3
1 3 1 3 3 3 3
1 3 1 3 3 3 3
1 3 1 3 3 3 3
1 3 1 3 3 3 3
1 3 1 3 3 3 3
1 3 1 3 3 3 3
1 3 1 3 3 3 3
1 3 1 3 3 3 3
1 3 1 3 3 3 3
1 3 1 3 3 3 3
1 3 1 3 3 3 3
1 3 1 3 3 3 3
1 3 1 3 3 3 3
1 3 1 3 3 3 3
1 3 3 3 3 3 3
1 3 3 3 3 3 3
1 3 3 3 3 3 3
1 3 3 3 3 3 3
1 3 3 3 3 3 3
1 3 3 3 3 3 3
1 3 3 3 3 3 3
1 3 3 3 3 3 3
1 3 3 3 3 3 3
1 3 3 3 3 3 3
1 3 3 3 3 3 3
1 3 3 3 3 3 3
1 3 3 3 3 3 3
1 3 3 3 3 3 3
1 3 3 3 3 3 3
1 3 3 3 3 3 3
1 3 3 3 3 3 3
1 3 3 3 3 3 3
1 3 3 3 3 3 3
1 3 3 3 3 3 3
1 3 3 3 3 3 3
1 3 3 3 3 3 3
1 3 3 3 3 3 3
1 3 3 3 3 3 3
1 3 3 3 3 3 3
1 3 3 3 3 3 3
1 3 3 3 3 3 3
1 3 3 3 3 3 3
1 3 3 3 3 3 3
1 3 3 3 3 3 3
1 3 3 3 3 3 3
1 3 3 3 3 3 3
1 3 3 3 3 3 3
1 3 3 3 3 3 3
1 3 3 3 3 3 3
1 3 3 3 3 3 3
1 3 3 3 3 3 3
1 3 3 3 3 3 3
1 3 3 3 3 3 3
1 3 3 3 3 3 3
1 3 3 3 3 3 3
1 3 3 3 3 3 3
1 3 3 3 3 3 3
1 3 3 3 3 3 3
1 3 3 3 3 3 3
1 3 3 3 3 3 3
1 3 3 3 3 3 3
1 3 3 3 3 3 3
1 3 3 3 3 3 3
1 3 3 3 3 3 3
1 3 3 3 3 3 3
1 3 3 3 3 3 3
1 3 3 3 3 3 3
1 3 3 3 3 3 3
1 3 3 3 3 3 3
1 3 3 3 3 3 3
1 3 3 3 3 3 3
1 3 3 3 3 3 3
1 3 3 3 3 3 3
1 3 3 3 3 3 3
1 3 3 3 3 3 3
1 3 3 3 3 3 3
1 3 3 3 3 3 3
1 3 3 3 3 3 3
1 3 3 3 3 3 3
1 3 3 3 3 3 3
1 3 3 3 3 3 3
1 3 3 3 3 3 3
1 3 3 3 3 3 3
1 3 3 3 3 3 3
1 3 3 3 3 3 3
1 3 3 3 3 3 3
1 3 3 3 3 3 3
1 3 3 3 3 3 3
1 3 3 3 3 3 3
1 3 3 3 3 3 3
1 3 3 3 3 3 3
1 3 3 3 3 3 3
1 3 3 3 3 3 3
1 3 3 3 3 3 3
1 3 3 3 3 3 3
1 3 3 3 3 3 3
1 3 3 3 3 3 3
1 3 3 3 3 3 3
1 3 3 3 3 3 3
1 3 3 3 3 3 3
1 3 3 3 3 3 3
1 3 3 3 3 3 3
1 3 3 3 3 3 3
1 3 3 3 3 3 3
1 3 3 3 3 3 3
1 3 3 3 3 3 3
1 3 3 3 3 3 3
1 3 3 3 3 3 3
1 3 3 3 3 3 3
1 3 3 3 3 3 3
1 3 3 3 3 3 3
1 3 3 3 3 3 3
1 3 3 3 3 3 3
1 3 3 3 3 3 3
1 3 3 3 3 3 3
1 3 3 3 3 3 3
1 3 3 3 3 3 3
1 3 3 3 3 3 3
1 3 3 3 3 3 3
1 3 3 3 3 3 3
1 3 3 3 3 3 3
1 3 3 3 3 3 3
1 3 3 3 3 3 3
1 3 3 3 3 3 3
1 3 3 3 3 3 3
1 3 3 3 3 3 3
1 3 3 3 3 3 3
1 3 3 3 3 3 3
1 3 3 3 3 3 3
1 3 3 3 3 3 3
1 3 3 3 3 3 3
1 3 3 3 3 3 3
1 3 3 3 3 3 3
1 3 3 3 3 3 3
1 3 3 3 3 3 3
1 3 3 3 3 3 3
1 3 3 3 3 3 3
1 3 3 3 3 3 3
1 3 3 3 3 3 3
1 3 3 3 3 3 3
1 3 3 3 3 3 3
1 3 3 3 3 3 3
1 3 3 3 3 3 3
1 3 3 3 3 3 3
1 3 3 3 3 3 3
1 3 3 3 3 3 3
1 3 3 3 3 3 3
1 3 3 3 3 3 3
1 3 3 3 3 3 3
1 1 3 2 3 3 3
1 1 3 2 3 3 3
1 1 3 2 3 3 3
1 1 3 2 3 3 3
1 1 3 2 3 3 3
1 1 3 2 3 3 3
1 1 3 2 3 3 3
1 1 3 2 3 3 3
1 1 3 2 3 3 3
1 1 3 2 3 3 3
1 1 3 2 3 3 3
1 1 3 2 3 3 3
1 1 3 2 3 3 3
1 1 3 2 3 3 3
1 1 3 2 3 3 3
1 1 3 2 3 3 3
1 1 3 2 3 3 3
1 1 3 2 3 3 3
1 1 3 2 3 3 3
1 1 3 2 3 3 3
1 1 3 2 3 3 3
1 1 3 2 3 3 3
1 1 3 2 3 3 3
1 1 3 2 3 3 3
1 1 3 2 3 3 3
1 1 3 2 3 3 3
1 1 3 2 3 3 3
1 1 3 2 3 3 3
1 1 3 2 3 3 3
1 1 3 2 3 3 3
1 1 3 2 3 3 3
1 1 3 2 3 3 3
1 1 3 2 3 3 3
1 1 3 2 3 3 3
1 1 3 2 3 3 3
1 1 3 2 3 3 3
1 1 3 2 3 3 3
1 1 3 2 3 3 3
1 1 3 2 3 3 3
1 1 3 2 3 3 3
1 1 3 2 3 3 3
1 1 3 2 3 3 3
1 1 3 2 3 3 3
1 1 3 2 3 3 3
1 1 3 2 3 3 3
1 1 3 2 3 3 3
1 1 3 2 3 3 3
1 1 3 2 3 3 3
1 1 3 2 3 3 3
1 1 3 2 3 3 3
1 1 3 2 3 3 3
1 1 3 2 3 3 3
1 1 3 2 3 3 3
1 1 3 2 3 3 3
1 1 3 2 3 3 3
1 1 3 2 3 3 3
1 1 3 2 3 3 3
1 1 3 2 3 3 3
1 1 3 2 3 3 3
1 1 3 2 3 3 3
1 1 3 2 3 3 3
1 1 3 2 3 3 3
1 1 3 2 3 3 3
1 1 3 2 3 3 3
1 1 3 2 3 3 3
1 1 3 2 3 3 3
1 1 3 2 3 3 3
1 1 3 2 3 3 3
1 1 3 2 3 3 3
1 1 3 2 3 3 3
1 1 3 2 3 3 3
1 1 3 2 3 3 3
1 1 3 2 3 3 3
1 1 3 2 3 3 3
1 1 3 2 3 3 3
1 1 3 2 3 3 3
1 1 3 2 3 3 3
1 1 3 2 3 3 3
1 1 3 2 3 3 3
1 1 3 2 3 3 3
1 1 3 2 3 3 3
1 1 3 2 3 3 3
1 1 3 2 3 3 3
1 1 3 2 3 3 3
1 1 3 2 3 3 3
1 1 3 2 3 3 3
1 1 3 2 3 3 3
1 1 3 2 3 3 3
1 1 3 2 3 3 3
1 1 3 2 3 3 3
1 1 3 2 3 3 3
1 1 3 2 3 3 3
1 1 3 2 3 3 3
1 1 3 2 3 3 3
1 1 3 2 3 3 3
1 1 3 2 3 3 3
1 1 3 2 3 3 3
1 1 3 2 3 3 3
1 1 3 2 3 3 3
1 1 3 2 3 3 3
1 1 3 2 3 3 3
1 1 3 2 3 3 3
1 1 3 2 3 3 3
1 1 3 2 3 3 3
1 1 3 2 3 3 3
1 1 3 2 3 3 3
1 1 3 2 3 3 3
1 1 3 2 3 3 3
1 1 3 2 3 3 3
1 1 3 2 3 3 3
1 1 3 2 3 3 3
1 1 3 2 3 3 3
1 1 3 2 3 3 3
1 1 3 2 3 3 3
1 1 3 2 3 3 3
1 1 3 2 3 3 3
1 1 3 2 3 3 3
1 1 3 2 3 3 3
1 1 3 2 3 3 3
1 1 3 2 3 3 3
1 1 3 2 3 3 3
1 1 3 2 3 3 3
1 1 3 2 3 3 3
1 1 3 2 3 3 3
1 1 3 2 3 3 3
1 1 3 2 3 3 3
1 1 3 2 3 3 3
1 1 3 2 3 3 3
1 1 3 2 3 3 3
1 1 3 2 3 3 3
1 1 3 2 3 3 3
1 1 3 2 3 3 3
1 1 3 2 3 3 3
1 1 3 2 3 3 3
1 1 3 2 3 3 3
1 1 3 2 3 3 3
1 1 3 2 3 3 3
1 1 3 2 3 3 3
1 1 3 2 3 3 3
1 1 3 2 3 3 3
1 1 3 2 3 3 3
1 1 3 2 3 3 3
1 1 3 2 3 3 3
1 1 3 2 3 3 3
1 1 3 2 3 3 3
1 1 3 2 3 3 3
1 1 3 2 3 3 3
1 1 3 2 3 3 3
1 1 3 2 3 3 3
1 1 3 2 3 3 3
1 1 3 2 3 3 3
1 1 3 2 3 3 3
1 1 3 2 3 3 3
1 1 3 2 3 3 3
1 1 3 2 3 3 3
1 1 3 2 3 3 3
1 1 3 2 3 3 3
1 1 3 2 3 3 3
1 1 3 2 3 3 3
1 1 3 2 3 3 3
1 1 3 2 3 3 3
1 1 3 2 3 3 3
1 1 3 2 3 3 3
1 1 3 2 3 3 3
1 1 3 2 3 3 3
1 1 3 2 3 3 3
1 1 3 2 3 3 3
1 1 3 2 3 3 3
1 1 3 2 3 3 3
1 1 3 2 3 3 3
1 1 3 2 3 3 3
1 1 3 2 3 3 3
1 1 3 2 3 3 3
1 1 3 2 3 3 3
1 1 3 2 3 3 3
1 1 3 2 3 3 3
1 1 3 2 3 3 3
1 1 3 2 3 3 3
1 1 3 2 3 3 3
1 1 3 2 3 3 3
1 1 3 2 3 3 3
1 1 3 2 3 3 3
1 1 3 2 3 3 3
1 1 3 2 3 3 3
1 1 3 2 3 3 3
1 1 3 2 3 3 3
1 1 3 2 3 3 3
1 1 3 2 3 3 3
1 1 3 2 3 3 3
1 1 3 2 3 3 3
1 1 3 2 3 3 3
1 1 3 2 3 3 3
1 1 3 2 3 3 3
1 1 3 2 3 3 3
1 1 3 2 3 3 3
1 1 3 2 3 3 3
1 1 3 2 3 3 3
1 1 3 2 3 3 3
1 1 3 2 3 3 3
1 1 3 2 3 3 3
1 1 3 2 3 3 3
1 1 3 2 3 3 3
1 1 3 2 3 3 3
1 1 3 2 3 3 3
1 1 3 2 3 3 3
1 1 3 2 3 3 3
1 1 3 2 3 3 3
1 1 3 2 3 3 3
1 1 3 2 3 3 3
1 1 3 2 3 3 3
1 1 3 2 3 3 3
1 1 3 2 3 3 3
1 1 3 2 3 3 3
1 1 3 2 3 3 3
1 1 3 2 3 3 3
1 1 3 2 3 3 3
1 1 3 2 3 3 3
1 1 3 2 3 3 3
1 1 3 2 3 3 3
1 1 3 2 3 3 3
1 1 3 2 3 3 3
1 1 3 2 3 3 3
1 1 3 2 3 3 3
1 1 3 2 3 3 3
1 1 3 2 3 3 3
1 1 3 2 3 3 3
1 1 3 2 3 3 3
1 1 3 2 3 3 3
1 1 3 2 3 3 3
1 1 3 2 3 3 3
1 1 3 2 3 3 3
1 1 3 2 3 3 3
1 1 3 2 3 3 3
1 1 3 2 3 3 3
1 1 3 2 3 3 3
1 1 3 2 3 3 3
1 1 3 2 3 3 3
1 1 3 2 3 3 3
1 1 3 2 3 3 3
1 1 3 2 3 3 3
1 1 3 2 3 3 3
1 1 3 2 3 3 3
1 1 3 2 3 3 3
1 1 3 2 3 3 3
1 1 3 2 3 3 3
1 1 3 2 3 3 3
1 1 3 2 3 3 3
1 1 3 2 3 3 3
1 1 3 2 3 3 3
1 1 3 2 3 3 3
1 1 3 2 3 3 3
1 1 3 2 3 3 3
1 1 3 2 3 3 3
1 1 3 2 3 3 3
1 1 3 2 3 3 3
1 1 3 2 3 3 3
1 1 3 2 3 3 3
1 1 3 2 3 3 3
1 1 3 2 3 3 3
1 1 3 2 3 3 3
1 1 3 2 3 3 3
1 1 3 2 3 3 3
1 1 3 2 3 3 3
1 1 3 2 3 3 3
1 1 3 2 3 3 3
1 1 3 2 3 3 3
1 1 3 2 3 3 3
1 1 3 2 3 3 3
1 1 3 2 3 3 3
1 1 3 2 3 3 3
1 1 3 2 3 3 3
1 1 3 2 3 3 3
1 1 3 2 3 3 3
1 1 3 2 3 3 3
1 1 3 2 3 3 3
1 1 3 2 3 3 3
1 1 3 2 3 3 3
1 1 3 2 3 3 3
1 1 3 2 3 3 3
1 1 3 2 3 3 3
1 1 3 2 3 3 3
1 1 3 2 3 3 3
1 1 3 2 3 3 3
1 1 3 2 3 3 3
1 1 3 2 3 3 3
1 1 3 2 3 3 3
1 1 3 3 3 3 3
1 1 3 3 3 3 3
1 1 3 3 3 3 3
1 1 3 3 3 3 3
1 1 3 3 3 3 3
1 1 3 3 3 3 3
1 1 3 3 3 3 3
1 1 3 3 3 3 3
1 1 3 3 3 3 3
1 1 3 3 3 3 3
1 1 3 3 3 3 3
1 1 3 3 3 3 3
1 1 3 3 3 3 3
1 1 3 3 3 3 3
1 1 3 3 3 3 3
1 1 3 3 3 3 3
1 1 3 3 3 3 3
1 1 3 3 3 3 3
1 1 3 3 3 3 3
1 1 3 3 3 3 3
1 1 3 3 3 3 3
1 1 3 3 3 3 3
1 1 3 3 3 3 3
1 1 3 3 3 3 3
1 1 3 3 3 3 3
1 1 3 3 3 3 3
1 1 3 3 3 3 3
1 1 3 3 3 3 3
1 1 3 3 3 3 3
1 1 3 3 3 3 3
1 1 3 3 3 3 3
1 1 3 3 3 3 3
1 1 3 3 3 3 3
1 1 3 3 3 3 3
1 1 3 3 3 3 3
1 1 3 3 3 3 3
1 1 3 3 3 3 3
1 1 3 3 3 3 3
1 1 3 3 3 3 3
1 1 3 3 3 3 3
1 1 3 3 3 3 3
1 1 3 3 3 3 3
1 1 3 3 3 3 3
1 1 3 3 3 3 3
1 1 3 3 3 3 3
1 1 3 3 3 3 3
1 1 3 3 3 3 3
1 1 3 3 3 3 3
1 1 3 3 3 3 3
1 1 3 3 3 3 3
1 1 3 3 3 3 3
1 1 3 3 3 3 3
1 1 3 3 3 3 3
1 1 3 3 3 3 3
1 1 3 3 3 3 3
1 1 3 3 3 3 3
1 1 3 3 3 3 3
1 1 3 3 3 3 3
1 1 3 3 3 3 3
1 1 3 3 3 3 3
1 1 3 3 3 3 3
1 1 3 3 3 3 3
1 1 3 3 3 3 3
1 1 3 3 3 3 3
1 1 3 3 3 3 3
1 1 3 3 3 3 3
1 1 3 3 3 3 3
1 1 3 3 3 3 3
1 1 3 3 3 3 3
1 1 3 3 3 3 3
1 1 3 3 3 3 3
1 1 3 3 3 3 3
1 1 3 3 3 3 3
1 1 3 3 3 3 3
1 1 3 3 3 3 3
1 1 3 3 3 3 3
1 1 3 3 3 3 3
1 1 3 3 3 3 3
1 1 3 3 3 3 3
1 1 3 3 3 3 3
1 1 3 3 3 3 3
1 1 3 3 3 3 3
1 1 3 3 3 3 3
1 1 3 3 3 3 3
1 1 3 3 3 3 3
1 1 3 3 3 3 3
1 1 3 3 3 3 3
1 1 3 3 3 3 3
1 1 3 3 3 3 3
1 1 3 3 3 3 3
1 1 3 3 3 3 3
1 1 3 3 3 3 3
1 1 3 3 3 3 3
1 1 3 3 3 3 3
1 1 3 3 3 3 3
1 1 3 3 3 3 3
1 1 3 3 3 3 3
1 1 3 3 3 3 3
1 1 3 3 3 3 3
1 1 3 3 3 3 3
1 1 3 3 3 3 3
1 1 3 3 3 3 3
1 1 3 3 3 3 3
1 1 3 3 3 3 3
1 1 3 3 3 3 3
1 1 3 3 3 3 3
1 1 3 3 3 3 3
1 1 3 3 3 3 3
1 1 3 3 3 3 3
1 1 3 3 3 3 3
1 1 3 3 3 3 3
1 1 3 3 3 3 3
1 1 3 3 3 3 3
1 1 3 3 3 3 3
1 1 3 3 3 3 3
1 1 3 3 3 3 3
1 1 3 3 3 3 3
1 1 3 3 3 3 3
1 1 3 3 3 3 3
1 1 3 3 3 3 3
1 1 3 3 3 3 3
1 1 3 3 3 3 3
1 1 3 3 3 3 3
1 1 3 3 3 3 3
1 1 3 3 3 3 3
1 1 3 3 3 3 3
1 1 3 3 3 3 3
1 1 3 3 3 3 3
1 1 3 3 3 3 3
1 1 3 3 3 3 3
1 1 3 3 3 3 3
1 1 3 3 3 3 3
1 1 3 3 3 3 3
1 1 3 3 3 3 3
1 1 3 3 3 3 3
1 1 3 3 3 3 3
1 1 3 3 3 3 3
1 1 3 3 3 3 3
1 1 3 3 3 3 3
1 1 3 3 3 3 3
1 1 3 3 3 3 3
1 1 3 3 3 3 3
1 1 3 3 3 3 3
1 1 3 3 3 3 3
1 1 3 3 3 3 3
1 1 3 3 3 3 3
1 1 3 3 3 3 3
1 1 3 3 3 3 3
1 1 3 3 3 3 3
1 1 3 3 3 3 3
1 1 3 3 3 3 3
1 1 3 3 3 3 3
1 1 3 3 3 3 3
1 1 3 3 3 3 3
1 1 3 3 3 3 3
1 1 3 3 3 3 3
1 1 3 3 3 3 3
1 1 3 3 3 3 3
1 1 3 3 3 3 3
1 1 3 3 3 3 3
1 1 3 3 3 3 3
1 1 3 3 3 3 3
1 1 3 3 3 3 3
1 1 3 3 3 3 3
1 1 3 3 3 3 3
1 1 3 3 3 3 3
1 1 3 3 3 3 3
1 1 3 3 3 3 3
1 1 3 3 3 3 3
1 1 3 3 3 3 3
1 1 3 3 3 3 3
1 1 3 3 3 3 3
1 1 3 3 3 3 3
1 1 3 3 3 3 3
1 1 3 3 3 3 3
1 1 3 3 3 3 3
1 1 3 3 3 3 3
1 1 3 1 3 3 3
1 1 3 1 3 3 3
1 1 3 1 3 3 3
1 1 3 1 3 3 3
1 1 3 1 3 3 3
1 1 3 1 3 3 3
1 1 3 1 3 3 3
1 1 3 1 3 3 3
1 1 3 1 3 3 3
1 1 3 1 3 3 3
1 1 3 1 3 3 3
1 1 3 1 3 3 3
1 1 3 1 3 3 3
1 1 3 1 3 3 3
1 1 3 1 3 3 3
1 1 3 1 3 3 3
1 1 3 1 3 3 3
1 1 3 1 3 3 3
1 1 3 1 3 3 3
1 1 3 1 3 3 3
1 1 3 1 3 3 3
1 1 3 1 3 3 3
1 1 3 1 3 3 3
1 1 3 1 3 3 3
1 1 3 1 3 3 3
1 1 3 1 3 3 3
1 1 3 1 3 3 3
1 1 3 1 3 3 3
1 1 3 1 3 3 3
1 1 3 1 3 3 3
1 1 3 1 3 3 3
1 1 3 1 3 3 3
1 1 3 1 3 3 3
1 1 3 1 3 3 3
1 1 3 1 3 3 3
1 1 3 1 3 3 3
1 1 3 1 3 3 3
1 1 3 1 3 3 3
1 1 3 1 3 3 3
1 1 3 1 3 3 3
1 1 3 1 3 3 3
1 1 3 1 3 3 3
1 1 3 1 3 3 3
1 1 3 1 3 3 3
1 1 3 1 3 3 3
1 1 3 1 3 3 3
1 1 3 1 3 3 3
1 1 3 1 3 3 3
1 1 3 1 3 3 3
1 1 3 1 3 3 3
1 1 3 1 3 3 3
1 1 3 1 3 3 3
1 1 3 1 3 3 3
1 1 3 1 3 3 3
1 1 3 1 3 3 3
1 1 3 1 3 3 3
1 1 3 1 3 3 3
1 1 3 1 3 3 3
1 1 3 1 3 3 3
1 1 3 1 3 3 3
1 1 3 1 3 3 3
1 1 3 1 3 3 3
1 1 3 1 3 3 3
1 1 3 1 3 3 3
1 1 3 1 3 3 3
1 1 3 1 3 3 3
1 1 3 1 3 3 3
1 1 3 1 3 3 3
1 1 3 1 3 3 3
1 1 3 1 3 3 3
1 1 3 1 3 3 3
1 1 3 1 3 3 3
1 1 3 1 3 3 3
1 1 3 1 3 3 3
1 1 3 1 3 3 3
1 1 3 1 3 3 3
1 1 3 1 3 3 3
1 1 3 1 3 3 3
1 1 3 1 3 3 3
1 1 3 1 3 3 3
1 1 3 1 3 3 3
1 1 3 1 3 3 3
1 1 3 1 3 3 3
1 1 3 1 3 3 3
1 1 3 1 3 3 3
1 1 3 1 3 3 3
1 1 3 1 3 3 3
1 1 3 1 3 3 3
1 1 3 1 3 3 3
1 1 3 1 3 3 3
1 1 3 1 3 3 3
1 1 3 1 3 3 3
1 1 3 1 3 3 3
1 1 3 1 3 3 3
1 1 3 1 3 3 3
1 1 3 1 3 3 3
1 1 3 1 3 3 3
1 1 3 1 3 3 3
1 1 3 1 3 3 3
1 1 3 1 3 3 3
1 1 3 1 3 3 3
1 1 3 1 3 3 3
1 1 3 1 3 3 3
1 1 3 1 3 3 3
1 1 3 1 3 3 3
1 1 3 1 3 3 3
1 1 3 1 3 3 3
1 1 3 1 3 3 3
1 1 3 1 3 3 3
1 1 3 1 3 3 3
1 1 3 1 3 3 3
1 1 3 1 3 3 3
1 1 3 1 3 3 3
1 1 3 1 3 3 3
1 1 3 1 3 3 3
1 1 3 1 3 3 3
1 1 3 1 3 3 3
1 1 3 1 3 3 3
1 1 3 1 3 3 3
1 1 3 1 3 3 3
1 1 3 1 3 3 3
1 1 3 1 3 3 3
1 1 3 1 3 3 3
1 1 3 1 3 3 3
1 1 3 1 3 3 3
1 3 3 1 3 3 3
1 3 3 1 3 3 3
1 3 3 1 3 3 3
1 3 3 1 3 3 3
1 3 3 1 3 3 3
1 3 3 1 3 3 3
1 3 3 1 3 3 3
1 3 3 1 3 3 3
1 3 3 1 3 3 3
1 3 3 1 3 3 3
1 3 3 1 3 3 3
1 3 3 1 3 3 3
1 3 3 1 3 3 3
1 3 3 1 3 3 3
1 3 3 1 3 3 3
1 3 3 1 3 3 3
1 3 3 1 3 3 3
1 3 3 1 3 3 3
1 3 3 1 3 3 3
1 3 3 1 3 3 3
1 3 3 1 3 3 3
1 3 3 1 3 3 3
1 3 3 1 3 3 3
1 3 3 1 3 3 3
1 3 3 1 3 3 3
1 3 3 1 3 3 3
1 3 3 1 3 3 3
1 3 3 1 3 3 3
1 3 3 1 3 3 3
1 3 3 1 3 3 3
1 3 3 1 3 3 3
1 3 3 1 3 3 3
1 3 3 1 3 3 3
1 3 3 1 3 3 3
1 3 3 1 3 3 3
1 3 3 1 3 3 3
1 3 3 1 3 3 3
1 3 3 1 3 3 3
1 3 3 1 3 3 3
1 3 3 1 3 3 3
1 3 3 1 3 3 3
1 3 3 3 3 3 3
1 3 3 3 3 3 3
1 3 3 3 3 3 3
1 3 3 3 3 3 3
1 3 3 3 3 3 3
1 3 3 3 3 3 3
1 3 3 3 3 3 3
1 3 3 3 3 3 3
1 3 3 3 3 3 3
1 3 3 3 3 3 3
1 3 3 3 3 3 3
1 3 3 3 3 3 3
1 3 3 3 3 3 3
1 3 3 3 3 3 3
1 3 3 3 3 3 3
1 3 3 3 3 3 3
1 3 3 3 3 3 3
1 3 3 3 3 3 3
1 3 3 3 3 3 3
1 3 3 3 3 3 3
1 3 3 3 3 3 3
1 3 3 3 3 3 3
1 3 3 3 3 3 3
1 3 3 3 3 3 3
1 3 3 3 3 3 3
1 3 3 3 3 3 3
1 3 3 3 3 3 3
1 3 3 3 3 3 3
1 3 3 3 3 3 3
1 3 3 3 3 3 3
1 3 3 3 3 3 3
1 3 3 3 3 3 3
1 3 3 3 3 3 3
1 3 3 3 3 3 3
1 3 3 3 3 3 3
1 3 3 3 3 3 3
1 3 3 3 3 3 3
1 3 3 3 3 3 3
1 3 3 3 3 3 3
1 3 3 3 3 3 3
1 3 3 3 3 3 3
1 3 3 3 3 3 3
1 3 3 3 3 3 3
1 3 3 3 3 3 3
1 3 3 3 3 3 3
1 3 3 3 3 3 3
1 3 3 3 3 3 3
1 3 3 3 3 3 3
1 3 3 3 3 3 3
1 3 3 3 3 3 3
1 3 3 3 3 3 3
1 3 3 3 3 3 3
1 3 3 3 3 3 3
1 3 3 3 3 3 3
1 3 3 3 3 3 3
1 3 3 3 3 3 3
1 3 3 3 3 3 3
1 3 3 3 3 3 3
1 3 3 3 3 3 3
1 3 3 3 3 3 3
1 3 3 3 3 3 3
1 3 3 3 3 3 3
1 3 3 3 3 3 3
1 3 3 3 3 3 3
1 3 3 3 3 3 3
1 3 3 3 3 3 3
1 3 3 3 3 3 3
1 3 3 3 3 3 3
1 3 3 3 3 3 3
1 3 3 3 3 3 3
1 3 3 3 3 3 3
1 3 3 3 3 3 3
1 3 3 3 3 3 3
1 3 3 3 3 3 3
1 3 3 3 3 3 3
1 3 3 3 3 3 3
1 3 3 3 3 3 3
1 3 3 3 3 3 3
1 3 3 3 3 3 3
1 3 3 3 3 3 3
1 3 3 3 3 3 3
1 3 3 3 3 3 3
1 3 3 3 3 3 3
1 3 3 3 3 3 3
1 3 3 3 3 3 3
1 3 3 3 3 3 3
1 3 3 3 3 3 3
1 3 3 3 3 3 3
1 3 3 3 3 3 3
1 3 3 3 3 3 3
1 3 3 3 3 3 3
1 3 3 3 3 3 3
1 3 3 3 3 3 3
1 3 3 3 3 3 3
1 3 3 3 3 3 3
1 3 3 3 3 3 3
1 3 3 3 3 3 3
1 3 3 3 3 3 3
1 3 3 3 3 3 3
1 3 3 3 3 3 3
1 3 3 3 3 3 3
1 3 3 3 3 3 3
1 3 3 3 3 3 3
1 3 3 3 3 3 3
1 3 3 3 3 3 3
1 3 3 3 3 3 3
1 3 3 3 3 3 3
1 3 3 3 3 3 3
1 3 3 3 3 3 3
1 3 3 3 3 3 3
1 3 3 3 3 3 3
1 3 3 3 3 3 3
1 3 3 3 3 3 3
1 3 3 3 3 3 3
1 3 3 3 3 3 3
1 3 3 3 3 3 3
1 3 3 3 3 3 3
1 3 3 3 3 3 3
1 3 3 3 3 3 3
1 3 3 3 3 3 3
1 3 3 3 3 3 3
1 3 3 3 3 3 3
1 3 3 3 3 3 3
1 3 3 3 3 3 3
1 3 3 3 3 3 3
1 3 3 3 3 3 3
1 3 3 3 3 3 3
1 3 3 3 3 3 3
1 3 3 3 3 3 3
1 3 3 3 3 3 3
1 3 3 3 3 3 3
1 3 3 3 3 3 3
1 3 3 3 3 3 3
1 3 3 3 3 3 3
1 3 3 3 3 3 3
1 3 3 3 3 3 3
1 3 3 3 3 3 3
1 3 3 3 3 3 3
1 3 3 3 3 3 3
1 3 3 3 3 3 3
1 3 3 3 3 3 3
1 3 3 3 3 3 3
1 3 3 3 3 3 3
1 3 3 3 3 3 3
1 3 3 3 3 3 3
1 3 3 3 3 3 3
1 3 3 3 3 3 3
1 3 3 3 3 3 3
1 3 3 3 3 3 3
1 3 3 3 3 3 3
1 3 3 3 3 3 3
1 3 3 3 3 3 3
1 3 3 3 3 3 3
1 3 3 3 3 3 3
1 3 3 3 3 3 3
1 3 3 3 3 3 3
1 3 3 3 3 3 3
1 3 3 3 3 3 3
1 3 3 3 3 3 3
1 3 3 3 3 3 3
1 3 3 3 3 3 3
1 3 3 3 3 3 3
1 3 3 3 3 3 3
1 3 3 3 3 3 3
1 3 3 3 3 3 3
1 3 3 3 3 3 3
1 3 3 3 3 3 3
1 3 3 3 3 3 3
1 3 3 3 3 3 3
1 3 3 3 3 3 3
1 3 3 3 3 3 3
1 3 3 3 3 3 3
1 3 3 3 3 3 3
1 3 3 3 3 3 3
1 3 3 3 3 3 3
1 3 3 3 3 3 3
1 3 3 3 3 3 3
1 3 3 3 3 3 3
1 3 3 3 3 3 3
1 3 3 3 3 3 3
1 3 3 3 3 3 3
1 3 3 3 3 3 3
1 3 3 3 3 3 3
1 3 3 3 3 3 3
1 3 3 3 3 3 3
1 3 3 3 3 3 3
1 3 3 3 3 3 3
1 3 3 3 3 3 3
1 3 3 3 3 3 3
1 3 3 3 3 3 3
1 3 3 3 3 3 3
1 3 3 3 3 3 3
1 3 3 3 3 3 3
1 3 3 3 3 3 3
1 3 3 3 3 3 3
1 3 3 3 3 3 3
1 3 3 3 3 3 3
1 3 3 3 3 3 3
1 3 3 3 3 3 3
1 3 3 3 3 3 3
1 3 3 3 3 3 3
1 3 3 3 3 3 3
1 3 3 3 3 3 3
1 3 3 3 3 3 3
1 3 3 3 3 3 3
1 3 3 3 3 3 3
1 3 3 3 3 3 3
1 3 3 3 3 3 3
1 3 3 3 3 3 3
1 3 3 3 3 3 3
1 3 3 3 3 3 3
1 3 3 3 3 3 3
1 3 3 3 3 3 3
1 3 3 3 3 3 3
1 3 3 3 3 3 3
1 3 3 3 3 3 3
1 3 3 3 3 3 3
1 3 3 3 3 3 3
1 3 3 3 3 3 3
1 3 3 3 3 3 3
1 3 3 3 3 3 3
1 3 3 3 3 3 3
1 3 3 3 3 3 3
1 3 3 3 3 3 3
1 3 3 3 3 3 3
1 3 3 3 3 3 3
1 3 3 3 3 3 3
1 3 3 3 3 3 3
1 3 3 3 3 3 3
1 3 3 3 3 3 3
1 3 3 3 3 3 3
1 3 3 3 3 3 3
1 3 3 3 3 3 3
1 3 3 3 3 3 3
1 3 3 3 3 3 3
1 3 3 3 3 3 3
1 3 3 3 3 3 3
1 3 3 3 3 3 3
1 3 3 3 3 3 3
1 3 3 3 3 3 3
1 3 3 3 3 3 3
1 3 3 3 3 3 3
1 3 3 3 3 3 3
1 3 3 3 3 3 3
1 3 3 3 3 3 3
1 3 3 3 3 3 3
1 3 3 3 3 3 3
1 3 3 3 3 3 3
1 3 3 3 3 3 3
1 3 3 3 3 3 3
1 3 3 3 3 3 3
1 3 3 3 3 3 3
1 3 3 3 3 3 3
1 3 3 3 3 3 3
1 3 3 3 3 3 3
1 3 3 3 3 3 3
1 3 3 3 3 3 3
1 3 3 3 3 3 3
1 3 3 3 3 3 3
1 3 3 3 3 3 3
1 3 3 3 3 3 3
1 3 3 3 3 3 3
1 3 3 3 3 3 3
1 3 3 3 3 3 3
1 3 3 3 3 3 3
1 3 3 3 3 3 3
1 3 3 3 3 3 3
1 3 3 3 3 3 3
1 3 3 3 3 3 3
1 3 3 3 3 3 3
1 3 3 3 3 3 3
1 3 3 3 3 3 3
1 3 3 3 3 3 3
1 3 3 3 3 3 3
1 3 3 3 3 3 3
1 3 3 3 3 3 3
1 3 3 3 3 3 3
1 3 3 3 3 3 3
1 3 3 3 3 3 3
1 3 3 3 3 3 3
1 3 3 3 3 3 3
1 3 3 3 3 3 3
1 3 3 3 3 3 3
1 3 3 3 3 3 3
1 3 3 3 3 3 3
1 3 3 3 3 3 3
1 3 3 3 3 3 3
1 3 3 3 3 3 3
1 3 3 3 3 3 3
1 3 3 3 3 3 3
1 3 3 3 3 3 3
1 3 3 3 3 3 3
1 3 3 3 3 3 3
1 3 3 3 3 3 3
1 3 3 3 3 3 3
1 3 3 3 3 3 3
1 3 3 3 3 3 3
1 3 3 3 3 3 3
1 3 3 3 3 3 3
1 3 3 3 3 3 3
1 3 3 3 3 3 3
1 3 3 3 3 3 3
1 3 3 3 3 3 3
1 3 3 3 3 3 3
1 3 3 3 3 3 3
1 3 3 3 3 3 3
1 3 3 3 3 3 3
1 3 3 3 3 3 3
1 3 3 3 3 3 3
1 3 3 3 3 3 3
1 3 3 3 3 3 3
1 3 3 3 3 3 3
1 3 3 3 3 3 3
1 3 3 3 3 3 3
1 3 3 3 3 3 3
1 3 3 3 3 3 3
1 3 3 3 3 3 3
1 3 3 3 3 3 3
1 3 3 3 3 3 3
1 3 3 3 3 3 3
1 3 3 3 3 3 3
1 3 3 3 3 3 3
1 3 3 3 3 3 3
1 3 3 3 3 3 3
1 3 3 3 3 3 3
1 3 3 3 3 3 3
1 3 3 3 3 3 3
1 3 3 3 3 3 3
1 3 3 3 3 3 3
1 3 3 3 3 3 3
1 3 3 3 3 3 3
1 3 3 3 3 3 3
1 3 3 3 3 3 3
1 3 3 3 3 3 3
1 3 3 3 3 3 3
1 3 3 3 3 3 3
1 3 3 3 3 3 3
1 3 3 3 3 3 3
1 3 3 3 3 3 3
1 3 3 3 3 3 3
1 3 3 3 3 3 3
1 3 3 3 3 3 3
1 3 3 3 3 3 3
1 3 3 3 3 3 3
1 3 3 3 3 3 3
1 3 3 3 3 3 3
1 3 3 3 3 3 3
1 3 3 3 3 3 3
1 3 3 3 3 3 3
1 3 3 3 3 3 3
1 3 3 3 3 3 3
1 3 3 3 3 3 3
1 3 3 3 3 3 3
1 3 3 3 3 3 3
1 3 3 3 3 3 3
1 3 3 3 3 3 3
1 3 3 3 3 3 3
1 3 3 3 3 3 3
1 3 3 3 3 3 3
1 3 3 3 3 3 3
1 3 3 3 3 3 3
1 3 3 3 3 3 3
1 3 3 3 3 3 3
1 3 3 3 3 3 3
1 3 3 3 3 3 3
1 3 3 3 3 3 3
1 3 3 3 3 3 3
1 3 3 3 3 3 3
1 3 3 3 3 3 3
1 3 3 3 3 3 3
1 3 3 3 3 3 3
1 3 3 3 3 3 3
1 3 3 3 3 3 3
1 3 3 3 3 3 3
1 3 3 3 3 3 3
1 3 3 3 3 3 3
1 3 3 3 3 3 3
1 3 3 3 3 3 3
1 3 3 3 3 3 3
1 3 3 3 3 3 3
1 3 3 3 3 3 3
1 3 3 3 3 3 3
1 3 3 3 3 3 3
1 3 3 3 3 3 3
1 3 3 3 3 3 3
1 3 3 3 3 3 3
1 3 3 3 3 3 3
1 3 3 3 3 3 3
1 3 3 3 3 3 3
1 3 3 3 3 3 3
1 3 3 3 3 3 3
1 3 3 3 3 3 3
1 3 3 3 3 3 3
1 3 3 3 3 3 3
1 3 3 3 3 3 3
1 3 3 3 3 3 3
1 3 3 3 3 3 3
1 3 3 3 3 3 3
1 3 3 3 3 3 3
1 3 3 3 3 3 3
1 3 3 3 3 3 3
1 3 3 3 3 3 3
1 3 3 3 3 3 3
1 3 3 3 3 3 3
1 3 3 3 3 3 3
1 3 3 3 3 3 3
1 3 3 3 3 3 3
1 3 3 3 3 3 3
1 3 3 3 3 3 3
1 3 3 3 3 3 3
1 3 3 3 3 3 3
1 3 3 3 3 3 3
1 3 3 3 3 3 3
1 3 3 3 3 3 3
1 3 3 3 3 3 3
1 3 3 3 3 3 3
1 3 3 3 3 3 3
1 3 3 3 3 3 3
1 3 3 3 3 3 3
1 3 3 3 3 3 3
1 3 3 3 3 3 3
1 3 3 3 3 3 3
1 3 3 3 3 3 3
1 3 3 3 3 3 3
1 3 3 3 3 3 3
1 3 3 3 3 3 3
1 3 3 3 3 3 3
1 3 3 3 3 3 3
1 3 3 3 3 3 3
1 3 3 3 3 3 3
1 3 3 3 3 3 3
1 3 3 3 3 3 3
1 3 3 3 3 3 3
1 3 3 3 3 3 3
1 3 3 3 3 3 3
1 3 3 3 3 3 3
1 3 3 3 3 3 3
1 3 3 3 3 3 3
1 3 3 3 3 3 3
1 3 3 3 3 3 3
1 3 3 3 3 3 3
1 3 3 3 3 3 3
1 3 3 3 3 3 3
1 3 3 3 3 3 3
1 3 3 3 3 3 3
1 3 3 3 3 3 3
1 3 3 3 3 3 3
1 3 3 3 3 3 3
1 3 3 3 3 3 3
1 3 3 3 3 3 3
1 3 3 3 3 3 3
1 3 3 3 3 3 3
1 3 3 3 3 3 3
1 3 3 3 3 3 3
1 3 3 3 3 3 3
1 3 3 3 3 3 3
1 3 3 3 3 3 3
1 3 3 3 3 3 3
1 3 3 3 3 3 3
1 3 3 3 3 3 3
1 3 3 3 3 3 3
1 3 3 3 3 3 3
1 3 3 3 3 3 3
1 3 3 3 3 3 3
1 3 3 3 3 3 3
1 3 3 3 3 3 3
1 3 3 3 3 3 3
1 3 3 3 3 3 3
1 3 3 3 3 3 3
1 3 3 3 3 3 3
1 3 3 3 3 3 3
1 3 3 3 3 3 3
1 3 3 3 3 3 3
1 3 3 3 3 3 3
1 3 3 3 3 3 3
1 3 3 3 3 3 3
1 3 3 3 3 3 3
1 3 3 3 3 3 3
1 3 3 3 3 3 3
1 3 3 3 3 3 3
1 3 3 3 3 3 3
1 3 3 3 3 3 3
1 3 3 3 3 3 3
1 3 3 3 3 3 3
1 3 3 3 3 3 3
1 3 3 3 3 3 3
1 3 3 3 3 3 3
1 3 3 3 3 3 3
1 3 3 3 3 3 3
1 3 3 3 3 3 3
1 3 3 3 3 3 3
1 3 3 3 3 3 3
1 3 3 3 3 3 3
1 3 3 3 3 3 3
1 3 3 3 3 3 3
1 3 3 3 3 3 3
1 3 3 3 3 3 3
1 3 3 3 3 3 3
1 3 3 3 3 3 3
1 3 3 3 3 3 3
1 3 3 3 3 3 3
1 3 3 3 3 3 3
1 3 3 3 3 3 3
1 3 3 3 3 3 3
1 3 3 3 3 3 3
1 3 3 3 3 3 3
1 3 3 3 3 3 3
1 3 3 3 3 3 3
1 3 3 3 3 3 3
1 3 3 3 3 3 3
1 3 3 3 3 3 3
1 3 3 3 3 3 3
1 3 3 3 3 3 3
1 3 3 3 3 3 3
1 3 3 3 3 3 3
1 3 3 3 3 3 3
1 3 3 3 3 3 3
1 3 3 3 3 3 3
1 3 3 3 3 3 3
1 3 3 3 3 3 3
1 3 3 3 3 3 3
1 3 3 3 3 3 3
1 3 3 3 3 3 3
1 3 3 3 3 3 3
1 3 3 3 3 3 3
1 3 3 3 3 3 3
1 3 3 3 3 3 3
1 3 3 3 3 3 3
1 3 3 3 3 3 3
1 3 3 3 3 3 3
1 3 3 3 3 3 3
1 3 3 3 3 3 3
1 3 3 3 3 3 3
1 3 3 3 3 3 3
1 3 3 3 3 3 3
1 3 3 3 3 3 3
1 3 3 3 3 3 3
1 3 3 3 3 3 3
1 3 3 3 3 3 3
1 3 3 3 3 3 3
1 3 3 3 3 3 3
1 3 3 3 3 3 3
1 3 3 3 3 3 3
1 3 3 3 3 3 3
1 3 3 3 3 3 3
1 3 3 3 3 3 3
1 3 3 3 3 3 3
1 3 3 3 3 3 3
1 3 3 3 3 3 3
1 3 3 3 3 3 3
1 3 3 3 3 3 3
1 3 3 3 3 3 3
1 3 3 3 3 3 3
1 3 3 3 3 3 3
1 3 3 3 3 3 3
1 3 3 3 3 3 3
1 3 3 3 3 3 3
1 3 3 3 3 3 3
1 3 3 3 3 3 3
1 3 3 3 3 3 3
1 3 3 3 3 3 3
1 3 3 3 3 3 3
1 3 3 3 3 3 3
1 3 3 3 3 3 3
1 3 3 3 3 3 3
1 3 3 3 3 3 3
1 3 3 3 3 3 3
1 3 3 3 3 3 3
1 3 3 3 3 3 3
1 3 3 3 3 3 3
1 3 3 3 3 3 3
1 3 3 3 3 3 3
1 3 3 3 3 3 3
1 3 3 3 3 3 3
1 3 3 3 3 3 3
1 3 3 3 3 3 3
1 3 3 3 3 3 3
1 3 3 3 3 3 3
1 3 3 3 3 3 3
1 3 3 3 3 3 3
1 3 3 3 3 3 3
1 3 3 3 3 3 3
1 3 3 3 3 3 3
1 3 3 3 3 3 3
1 3 3 3 3 3 3
1 3 3 3 3 3 3
1 3 3 3 3 3 3
1 3 3 3 3 3 3
1 3 3 3 3 3 3
1 3 3 3 3 3 3
1 3 3 3 3 3 3
1 3 3 3 3 3 3
1 3 3 3 3 3 3
1 3 3 3 3 3 3
1 3 3 3 3 3 3
1 3 3 3 3 3 3
1 3 3 3 3 3 3
1 3 3 3 3 3 3
1 3 3 3 3 3 3
1 3 3 3 3 3 3
1 3 3 3 3 3 3
1 3 3 3 3 3 3
1 3 3 3 3 3 3
1 3 3 3 3 3 3
1 3 3 3 3 3 3
1 3 3 3 3 3 3
1 3 3 3 3 3 3
1 3 3 3 3 3 3
1 3 3 3 3 3 3
1 3 3 3 3 3 3
1 3 3 3 3 3 3
1 3 3 3 3 3 3
1 3 3 3 3 3 3
1 3 3 3 3 3 3
1 3 3 3 3 3 3
1 3 3 3 3 3 3
1 3 3 3 3 3 3
1 3 3 3 3 3 3
1 3 3 3 3 3 3
1 3 3 3 3 3 3
1 3 3 3 3 3 3
1 3 3 3 3 3 3
1 3 3 3 3 3 3
1 3 3 3 3 3 3
1 3 3 3 3 3 3
1 3 3 3 3 3 3
1 3 3 3 3 3 3
1 3 3 3 3 3 3
1 3 3 3 3 3 3
1 3 3 3 3 3 3
1 3 3 3 3 3 3
1 3 3 3 3 3 3
1 3 3 3 3 3 3
1 3 3 3 3 3 3
1 3 3 3 3 3 3
1 3 3 3 3 3 3
1 3 3 3 3 3 3
1 3 3 3 3 3 3
1 3 3 3 3 3 3
1 3 3 3 3 3 3
1 3 3 3 3 3 3
1 3 3 3 3 3 3
1 3 3 3 3 3 3
1 3 3 3 3 3 3
1 3 3 3 3 3 3
1 3 3 3 3 3 3
1 3 3 3 3 3 3
1 3 3 3 3 3 3
1 3 3 3 3 3 3
1 3 3 3 3 3 3
1 3 3 3 3 3 3
1 3 3 3 3 3 3
1 3 3 3 3 3 3
1 3 3 3 3 3 3
1 3 3 3 3 3 3
1 3 3 3 3 3 3
1 3 3 3 3 3 3
1 3 3 3 3 3 3
1 3 3 3 3 3 3
1 3 3 3 3 3 3
1 3 3 3 3 3 3
1 3 3 3 3 3 3
1 3 3 3 3 3 3
1 3 3 3 3 3 3
1 3 3 3 3 3 3
1 3 3 3 3 3 3
1 3 3 3 3 3 3
1 3 3 3 3 3 3
1 3 3 3 3 3 3
1 3 3 3 3 3 3
1 3 3 3 3 3 3
1 3 3 3 3 3 3
1 3 3 3 3 3 3
1 3 3 3 3 3 3
1 3 3 3 3 3 3
1 3 3 3 3 3 3
1 3 3 3 3 3 3
1 3 3 3 3 3 3
1 3 3 3 3 3 3
1 3 3 3 3 3 3
1 3 3 3 3 3 3
1 3 3 3 3 3 3
1 3 3 3 3 3 3
1 3 3 3 3 3 3
1 3 3 3 3 3 3
1 3 3 3 3 3 3
1 3 3 3 3 3 3
1 3 3 3 3 3 3
1 3 3 3 3 3 3
1 3 3 3 3 3 3
1 3 3 3 3 3 3
1 3 3 3 3 3 3
1 3 3 3 3 3 3
1 3 3 3 3 3 3
1 3 3 3 3 3 3
1 3 3 3 3 3 3
1 3 3 3 3 3 3
1 3 3 3 3 3 3
1 3 3 3 3 3 3
1 3 3 3 3 3 3
1 3 3 3 3 3 3
1 3 3 3 3 3 3
1 3 3 3 3 3 3
1 3 3 3 3 3 3
1 3 3 3 3 3 3
1 3 3 3 3 3 3
1 3 3 3 3 3 3
1 3 3 3 3 3 3
1 3 3 3 3 3 3
1 3 3 3 3 3 3
1 3 3 3 3 3 3
1 3 3 3 3 3 3
1 3 3 3 3 3 3
1 3 3 3 3 3 3
1 3 3 3 3 3 3
1 3 3 3 3 3 3
1 3 3 3 3 3 3
1 3 3 3 3 3 3
1 3 3 3 3 3 3
1 3 3 3 3 3 3
1 3 3 3 3 3 3
1 3 3 3 3 3 3
1 3 3 3 3 3 3
1 3 3 3 3 3 3
1 3 3 3 3 3 3
1 3 3 3 3 3 3
1 3 3 3 3 3 3
1 3 3 3 3 3 3
1 3 3 3 3 3 3
1 3 3 3 3 3 3
1 3 3 3 3 3 3
1 3 3 3 3 3 3
1 3 3 3 3 3 3
1 3 3 3 3 3 3
1 3 3 3 3 3 3
1 3 3 3 3 3 3
1 3 3 3 3 3 3
1 3 3 3 3 3 3
1 3 3 3 3 3 3
1 3 3 3 3 3 3
1 3 3 3 3 3 3
1 3 3 3 3 3 3
1 3 3 3 3 3 3
1 3 3 3 3 3 3
1 3 3 3 3 3 3
1 3 3 3 3 3 3
1 3 3 3 3 3 3
1 3 3 3 3 3 3
1 3 3 3 3 3 3
1 3 3 3 3 3 3
1 3 3 3 3 3 3
1 3 3 3 3 3 3
1 3 3 3 3 3 3
1 3 3 3 3 3 3
1 3 3 3 3 3 3
1 3 3 3 3 3 3
1 3 3 3 3 3 3
1 3 3 3 3 3 3
1 3 3 3 3 3 3
1 3 3 3 3 3 3
1 3 3 3 3 3 3
1 3 3 3 3 3 3
1 3 3 3 3 3 3
1 3 3 3 3 3 3
1 3 3 3 3 3 3
1 3 3 3 3 3 3
1 3 3 3 3 3 3
1 3 3 3 3 3 3
1 3 3 3 3 3 3
1 3 3 3 3 3 3
1 3 3 3 3 3 3
1 3 3 3 3 3 3
1 3 3 3 3 3 3
1 3 3 3 3 3 3
1 3 3 3 3 3 3
1 3 3 3 3 3 3
1 3 3 3 3 3 3
1 3 3 3 3 3 3
1 3 3 3 3 3 3
1 3 3 3 3 3 3
1 3 3 3 3 3 3
1 3 3 3 3 3 3
1 3 3 3 3 3 3
1 3 3 3 3 3 3
1 3 3 3 3 3 3
1 3 3 3 3 3 3
1 3 3 3 3 3 3
1 3 3 3 3 3 3
1 3 3 3 3 3 3
1 3 3 3 3 3 3
1 3 3 3 3 3 3
1 3 3 3 3 3 3
1 3 3 3 3 3 3
1 3 3 3 3 3 3
1 3 3 3 3 3 3
1 3 3 3 3 3 3
1 3 3 3 3 3 3
1 3 3 3 3 3 3
1 3 3 3 3 3 3
1 3 3 3 3 3 3
1 3 3 3 3 3 3
1 3 3 3 3 3 3
1 3 3 3 3 3 3
1 3 3 3 3 3 3
1 3 3 3 3 3 3
1 3 3 3 3 3 3
1 3 3 3 3 3 3
1 3 3 3 3 3 3
1 3 3 3 3 3 3
1 3 3 3 3 3 3
1 3 3 3 3 3 3
1 3 3 3 3 3 3
1 3 3 3 3 3 3
1 3 3 3 3 3 3
1 3 3 3 3 3 3
1 3 3 3 3 3 3
1 3 3 3 3 3 3
1 3 3 3 3 3 3
1 3 3 3 3 3 3
1 3 3 3 3 3 3
1 3 3 3 3 3 3
1 3 3 3 3 3 3
1 3 3 3 3 3 3
1 3 3 3 3 3 3
1 3 3 3 3 3 3
1 3 3 3 3 3 3
1 3 3 3 3 3 3
1 3 3 3 3 3 3
1 3 3 3 3 3 3
1 3 3 3 3 3 3
1 3 3 3 3 3 3
1 3 3 3 3 3 3
1 3 3 3 3 3 3
1 3 3 3 3 3 3
1 3 3 3 3 3 3
1 3 3 3 3 3 3
1 3 3 3 3 3 3
1 3 3 3 3 3 3
1 3 3 3 3 3 3
1 3 3 3 3 3 3
1 3 3 3 3 3 3
1 3 3 3 3 3 3
1 3 3 3 3 3 3
1 3 3 3 3 3 3
1 3 3 3 3 3 3
1 3 3 3 3 3 3
1 3 3 3 3 3 3
1 3 3 3 3 3 3
1 3 3 3 3 3 3
1 3 3 3 3 3 3
1 3 3 3 3 3 3
1 3 3 3 3 3 3
1 3 3 3 3 3 3
1 3 3 3 3 3 3
1 3 3 3 3 3 3
1 3 3 3 3 3 3
1 3 3 3 3 3 3
1 3 3 3 3 3 3
1 3 3 3 3 3 3
1 3 3 3 3 3 3
1 3 3 3 3 3 3
1 3 3 3 3 3 3
1 3 3 3 3 3 3
1 3 3 3 3 3 3
1 3 3 3 3 3 3
1 3 3 3 3 3 3
1 3 3 3 3 3 3
1 3 3 3 3 3 3
1 3 3 3 3 3 3
1 3 3 3 3 3 3
1 3 3 3 3 3 3
1 3 3 3 3 3 3
1 3 3 3 3 3 3
1 3 3 3 3 3 3
1 3 3 3 3 3 3
1 3 3 3 3 3 3
1 3 3 3 3 3 3
1 3 3 3 3 3 3
1 3 3 3 3 3 3
1 3 3 3 3 3 3
1 3 3 3 3 3 3
1 3 3 3 3 3 3
1 3 3 3 3 3 3
1 3 3 3 3 3 3
1 3 3 3 3 3 3
1 3 3 3 3 3 3
1 3 3 3 3 3 3
1 3 3 3 3 3 3
1 3 3 3 3 3 3
1 3 3 3 3 3 3
1 3 3 3 3 3 3
1 3 3 3 3 3 3
1 3 3 3 3 3 3
1 3 3 3 3 3 3
1 3 3 3 3 3 3
1 3 3 3 3 3 3
1 3 3 3 3 3 3
1 3 3 3 3 3 3
1 3 3 3 3 3 3
1 3 3 3 3 3 3
1 3 3 3 3 3 3
1 3 3 3 3 3 3
1 3 3 3 3 3 3
1 3 3 3 3 3 3
1 3 3 3 3 3 3
1 3 3 3 3 3 3
1 3 3 3 3 3 3
1 3 3 3 3 3 3
1 3 3 3 3 3 3
1 3 3 3 3 3 3
1 3 3 3 3 3 3
1 3 3 3 3 3 3
1 3 3 3 3 3 3
1 3 3 3 3 3 3
1 3 3 3 3 3 3
1 3 3 3 3 3 3
1 3 3 3 3 3 3
1 3 3 3 3 3 3
1 3 3 3 3 3 3
1 3 3 3 3 3 3
1 3 3 3 3 3 3
1 3 3 3 3 3 3
1 3 3 3 3 3 3
1 3 3 3 3 3 3
1 3 3 3 3 3 3
1 3 3 3 3 3 3
1 3 3 3 3 3 3
1 3 3 3 3 3 3
1 3 3 3 3 3 3
1 3 3 3 3 3 3
1 3 3 3 3 3 3
1 3 3 3 3 3 3
1 3 3 3 3 3 3
1 3 3 3 3 3 3
1 3 3 3 3 3 3
1 3 3 3 3 3 3
1 3 3 3 3 3 3
1 3 3 3 3 3 3
1 3 3 3 3 3 3
1 3 3 3 3 3 3
1 3 3 3 3 3 3
1 3 3 3 3 3 3
1 3 3 3 3 3 3
1 3 3 3 3 3 3
1 3 3 3 3 3 3
1 3 3 3 3 3 3
1 3 3 3 3 3 3
1 3 3 3 3 3 3
1 3 3 3 3 3 3
1 3 3 3 3 3 3
1 3 3 3 3 3 3
1 3 3 3 3 3 3
1 3 3 3 3 3 3
1 3 3 3 3 3 3
1 3 3 3 3 3 3
1 3 3 3 3 3 3
1 3 3 3 3 3 3
1 3 3 3 3 3 3
1 3 3 3 3 3 3
1 3 3 3 3 3 3
1 3 3 3 3 3 3
1 3 3 3 3 3 3
1 3 3 3 3 3 3
1 3 3 3 3 3 3
1 3 3 3 3 3 3
1 3 3 3 3 3 3
1 3 3 3 3 3 3
1 3 3 3 3 3 3
1 3 3 3 3 3 3
1 3 3 3 3 3 3
1 3 3 3 3 3 3
1 3 3 3 3 3 3
1 3 3 3 3 3 3
1 3 3 3 3 3 3
1 3 3 3 3 3 3
1 3 3 3 3 3 3
1 3 3 3 3 3 3
1 3 3 3 3 3 3
1 3 3 3 3 3 3
1 3 3 3 3 3 3
1 3 3 3 3 3 3
1 3 3 3 3 3 3
1 3 3 3 3 3 3
1 3 3 3 3 3 3
1 3 3 3 3 3 3
1 3 3 3 3 3 3
1 3 3 3 3 3 3
1 3 3 3 3 3 3
1 3 3 3 3 3 3
1 3 3 3 3 3 3
1 3 3 3 3 3 3
1 3 3 3 3 3 3
1 3 3 3 3 3 3
1 3 3 3 3 3 3
1 3 3 3 3 3 3
1 3 3 3 3 3 3
1 3 3 3 3 3 3
1 3 3 3 3 3 3
1 3 3 3 3 3 3
1 3 3 3 3 3 3
1 3 3 3 3 3 3
1 3 3 3 3 3 3
1 3 3 3 3 3 3
1 3 3 3 3 3 3
1 3 3 3 3 3 3
1 3 3 3 3 3 3
1 3 3 3 3 3 3
1 3 3 3 3 3 3
1 3 3 3 3 3 3
1 3 3 3 3 3 3
1 3 3 3 3 3 3
1 3 3 3 3 3 3
1 3 3 3 3 3 3
1 3 3 3 3 3 3
1 3 3 3 3 3 3
1 3 3 3 3 3 3
1 3 3 3 3 3 3
1 3 3 3 3 3 3
1 3 3 3 3 3 3
1 3 3 3 3 3 3
1 3 3 3 3 3 3
1 3 3 3 3 3 3
1 3 3 3 3 3 3
1 3 3 3 3 3 3
1 3 3 3 3 3 3
1 3 3 3 3 3 3
1 3 3 3 3 3 3
1 3 3 3 3 3 3
1 3 3 3 3 3 3
1 3 3 3 3 3 3
1 3 3 3 3 3 3
1 3 3 3 3 3 3
1 3 3 3 3 3 3
1 3 3 3 3 3 3
1 3 3 3 3 3 3
1 3 3 3 3 3 3
1 3 3 3 3 3 3
1 3 3 3 3 3 3
1 3 3 3 3 3 3
1 3 3 3 3 3 3
1 3 3 3 3 3 2
1 3 3 3 3 3 2
1 3 3 3 3 3 2
1 3 3 3 3 3 2
1 3 3 3 3 3 2
1 3 3 3 3 3 2
1 3 3 3 3 3 2
1 3 3 3 3 3 2
1 3 3 3 3 3 2
1 3 3 3 3 3 2
1 3 3 3 3 3 2
1 3 3 3 3 3 2
1 3 3 3 3 3 2
1 3 3 3 3 3 2
1 3 3 3 3 3 2
1 3 3 3 3 3 2
1 3 3 3 3 3 2
1 3 3 3 3 3 2
1 3 3 3 3 3 2
1 3 3 3 3 3 2
1 3 3 3 3 3 2
1 3 3 3 3 3 2
1 3 3 3 3 3 2
1 3 3 3 3 3 2
1 3 3 3 3 3 2
1 3 3 3 3 3 2
1 3 3 3 3 3 2
1 3 3 3 3 3 2
1 3 3 3 3 3 2
1 3 3 3 3 3 2
1 3 3 3 3 3 2
1 3 3 3 3 3 2
1 3 3 3 3 3 2
1 3 3 3 3 3 2
1 3 3 3 3 3 2
1 3 3 3 3 3 2
1 3 3 3 3 3 2
1 3 3 3 3 3 2
1 3 3 3 3 3 2
1 3 3 3 3 3 2
1 3 3 3 3 3 2
1 3 3 3 3 3 2
1 3 3 3 3 3 2
1 3 3 3 3 3 2
1 3 3 3 3 3 2
1 3 3 3 3 3 2
1 3 3 3 3 3 2
1 3 3 3 3 3 2
1 3 3 3 3 3 2
1 3 3 3 3 3 2
1 3 3 3 3 3 2
1 3 3 3 3 3 2
1 3 3 3 3 3 2
1 3 3 3 3 3 2
1 3 3 3 3 3 2
1 3 3 3 3 3 2
1 3 3 3 3 3 2
1 3 3 3 3 3 2
1 3 3 3 3 3 2
1 3 3 3 3 3 2
1 3 3 3 3 3 2
1 3 3 3 3 3 2
1 3 3 3 3 3 2
1 3 3 3 3 3 2
1 3 3 3 3 3 2
1 3 3 3 3 3 2
1 3 3 3 3 3 2
1 3 3 3 3 3 2
1 3 3 3 3 3 2
1 3 3 3 3 3 2
1 3 3 3 3 3 2
1 3 3 3 3 3 2
1 3 3 3 3 3 2
1 3 3 3 3 3 2
1 3 3 3 3 3 2
1 3 3 3 3 3 2
1 3 3 3 3 3 2
1 3 3 3 3 3 2
1 3 3 3 3 3 2
1 3 3 3 3 3 2
1 3 3 3 3 3 2
1 3 3 3 3 3 2
1 3 3 3 3 3 2
1 3 3 3 3 3 2
1 3 3 3 3 3 2
1 3 3 3 3 3 2
1 3 3 3 3 3 2
1 3 3 3 3 3 2
1 3 3 3 3 3 2
1 3 3 3 3 3 2
1 3 3 3 3 3 2
1 3 3 3 3 3 2
1 3 3 3 3 3 2
1 3 3 3 3 3 2
1 3 3 3 3 3 2
1 3 3 3 3 3 2
1 3 3 3 3 3 2
1 3 3 3 3 3 2
1 3 3 3 3 3 2
1 3 3 3 3 3 2
1 3 3 3 3 3 2
1 3 3 3 3 3 2
1 3 3 3 3 3 2
1 3 3 3 3 3 2
1 3 3 3 3 3 2
1 3 3 3 3 3 2
1 3 3 3 3 3 2
1 3 3 3 3 3 2
1 3 3 3 3 3 2
1 3 3 3 3 3 2
1 3 3 3 3 3 2
1 3 3 3 3 3 2
1 3 3 3 3 3 2
1 3 3 3 3 3 2
1 3 3 3 3 3 2
1 3 3 3 3 3 2
1 3 3 3 3 3 2
1 3 3 3 3 3 2
1 3 3 3 3 3 2
1 3 3 3 3 3 2
1 3 3 3 3 3 2
1 3 3 3 3 3 2
1 3 3 3 3 3 2
1 3 3 3 3 3 2
1 3 3 3 3 3 2
1 3 3 3 3 3 2
1 3 3 3 3 3 2
1 3 3 3 3 3 2
1 3 3 3 3 3 2
1 3 3 3 3 3 2
1 3 3 3 3 3 2
1 3 3 3 3 3 2
1 3 3 3 3 3 2
1 3 3 3 3 3 2
1 3 3 3 3 3 2
1 3 3 3 3 3 2
1 3 3 3 3 3 2
1 3 3 3 3 3 2
1 3 3 3 3 3 2
1 3 3 3 3 3 2
1 3 3 3 3 3 2
1 3 3 3 3 3 2
1 3 3 3 3 3 2
1 3 3 3 3 3 2
1 3 3 3 3 3 2
1 3 3 3 3 3 2
1 3 3 3 3 3 2
1 3 3 3 3 3 2
1 3 3 3 3 3 2
1 3 3 3 3 3 2
1 3 3 3 3 3 2
1 3 3 3 3 3 2
1 3 3 3 3 3 2
1 3 3 3 3 3 2
1 3 3 3 3 3 2
1 3 3 3 3 3 2
1 3 3 3 3 3 2
1 3 3 3 3 3 2
1 3 3 3 3 3 2
1 3 3 3 3 3 2
1 3 3 3 3 3 2
1 3 3 3 3 3 2
1 3 3 3 3 3 2
1 3 3 3 3 3 2
1 3 3 3 3 3 2
1 3 3 3 3 3 2
1 3 3 3 3 3 2
1 3 3 3 3 3 2
1 3 3 3 3 3 2
1 3 3 3 3 3 2
1 3 3 3 3 3 2
1 3 3 3 3 3 2
1 3 3 3 3 3 2
1 3 3 3 3 3 2
1 3 3 3 3 3 2
1 3 3 3 3 3 2
1 3 3 3 3 3 2
1 3 3 3 3 3 2
1 3 3 3 3 3 2
1 3 3 3 3 3 2
1 3 3 3 3 3 2
1 3 3 3 3 3 2
1 3 3 3 3 3 2
1 3 3 3 3 3 2
1 3 3 3 3 3 2
1 3 3 3 3 3 2
1 3 3 3 3 3 2
1 3 3 3 3 3 2
1 3 3 3 3 3 2
1 3 3 3 3 3 2
1 3 3 3 3 3 2
1 3 3 3 3 3 2
1 3 3 3 3 3 2
1 3 3 3 3 3 2
1 3 3 3 3 3 2
1 3 3 3 3 3 2
1 3 3 3 3 3 2
1 3 3 3 3 3 2
1 3 3 3 3 3 2
1 3 3 3 3 3 2
1 3 3 3 3 3 2
1 3 3 3 3 3 2
1 3 3 3 3 3 2
1 3 3 3 3 3 2
1 3 3 3 3 3 2
1 3 3 3 3 3 2
1 3 3 3 3 3 2
1 3 3 3 3 3 2
1 3 3 3 3 3 2
1 3 3 3 3 3 2
1 3 3 3 3 3 2
1 3 3 3 3 3 2
1 3 3 3 3 3 2
1 3 3 3 3 3 2
1 3 3 3 3 3 2
1 3 3 3 3 3 2
1 3 3 3 3 3 2
1 3 3 3 3 3 2
1 3 3 3 3 3 2
1 3 3 3 3 3 2
1 3 3 3 3 3 2
1 3 3 3 3 3 2
1 3 3 3 3 3 2
1 3 3 3 3 3 2
1 3 3 3 3 3 2
1 3 3 3 3 3 2
1 3 3 3 3 3 2
1 3 3 3 3 3 2
1 3 3 3 3 3 2
1 3 3 3 3 3 2
1 3 3 3 3 3 2
1 3 3 3 3 3 2
1 3 3 3 3 3 2
1 3 3 3 3 3 2
1 3 3 3 3 3 2
1 3 3 3 3 3 2
1 3 3 3 3 3 2
1 3 3 3 3 3 2
1 3 3 3 3 3 2
1 3 3 3 3 3 2
1 3 3 3 3 3 2
1 3 3 3 3 3 2
1 3 3 3 3 3 2
1 3 3 3 3 3 2
1 3 3 3 3 3 2
1 3 3 3 3 3 2
1 3 3 3 3 3 2
1 3 3 3 3 3 2
1 3 3 3 3 3 2
1 3 3 3 3 3 2
1 3 3 3 3 3 2
1 3 3 3 3 3 2
1 3 3 3 3 3 2
1 3 3 3 3 3 2
1 3 3 3 3 3 2
1 3 3 3 3 3 2
1 3 3 3 3 3 2
1 3 3 3 3 3 2
1 3 3 3 3 3 2
1 3 3 3 3 3 2
1 3 3 3 3 3 2
1 3 3 3 3 3 2
1 3 3 3 3 3 2
1 3 3 3 3 3 2
1 3 3 3 3 3 2
1 3 3 3 3 3 2
1 3 3 3 3 3 2
1 3 3 3 3 3 2
1 3 3 3 3 3 2
1 3 3 3 3 3 2
1 3 3 3 3 3 2
1 3 3 3 3 3 2
1 3 3 3 3 3 2
1 3 3 3 3 3 2
1 3 3 3 3 3 2
1 3 3 3 3 3 2
1 3 3 3 3 3 2
1 3 3 3 3 3 2
1 3 3 3 3 3 2
1 3 3 3 3 3 2
1 3 3 3 3 3 2
1 3 3 3 3 3 2
1 3 3 3 3 3 2
1 3 3 3 3 3 2
1 3 3 3 3 3 2
1 3 3 3 3 3 2
1 3 3 3 3 3 2
1 3 3 3 3 3 2
1 3 3 3 3 3 2
1 3 3 3 3 3 2
1 3 3 3 3 3 2
1 3 3 3 3 3 2
1 3 3 3 3 3 2
1 3 3 3 3 3 2
1 3 3 3 3 3 2
1 3 3 3 3 3 2
1 3 3 3 3 3 2
1 3 3 3 3 3 2
1 3 3 3 3 3 2
1 3 3 3 3 3 2
1 3 3 3 3 3 2
1 3 3 3 3 3 2
1 3 3 3 3 3 2
1 3 3 3 3 3 2
1 3 3 3 3 3 2
1 3 3 3 3 3 2
1 3 3 3 3 3 2
1 3 3 3 3 3 2
1 3 3 3 3 3 2
1 3 3 3 3 3 2
1 3 3 3 3 3 2
1 3 3 3 3 3 2
1 3 3 3 3 3 2
1 3 3 3 3 3 2
1 3 3 3 3 3 2
1 3 3 3 3 3 2
1 3 3 3 3 3 2
1 3 3 3 3 3 2
1 3 3 3 3 3 2
1 3 3 3 3 3 2
1 3 3 3 3 3 2
1 3 3 3 3 3 2
1 3 3 3 3 3 2
1 3 3 3 3 3 2
1 3 3 3 3 3 2
1 3 3 3 3 3 2
1 3 3 3 3 3 2
1 3 3 3 3 3 2
1 3 3 3 3 3 2
1 3 3 3 3 3 2
1 3 3 3 3 3 2
1 3 3 3 3 3 2
1 3 3 3 3 3 2
1 3 3 3 3 3 2
1 3 3 3 3 3 2
1 3 3 3 3 3 2
1 3 3 3 3 3 2
1 3 3 3 3 3 2
1 3 3 3 3 3 2
1 3 3 3 3 3 2
1 3 3 3 3 3 2
1 3 3 3 3 3 2
1 3 3 3 3 3 2
1 3 3 3 3 3 2
1 3 3 3 3 3 2
1 3 3 3 3 3 2
1 3 3 3 3 3 2
1 3 3 3 3 3 2
1 3 3 3 3 3 2
1 3 3 3 3 3 2
1 3 3 3 3 3 2
1 3 3 3 3 3 2
1 3 3 3 3 3 2
1 3 3 3 3 3 2
1 3 3 3 3 3 2
1 3 3 3 3 3 2
1 3 3 3 3 3 2
1 3 3 3 3 3 2
1 3 3 3 3 3 2
1 3 3 3 3 3 2
1 3 3 3 3 3 2
1 3 3 3 3 3 2
1 3 3 3 3 3 2
1 3 3 3 3 3 2
1 3 3 3 3 3 2
1 3 3 3 3 3 2
1 3 3 3 3 3 2
1 3 3 3 3 3 2
1 3 3 3 3 3 2
1 3 3 3 3 3 2
1 3 3 3 3 3 2
1 3 3 3 3 3 2
1 3 3 3 3 3 2
1 3 3 3 3 3 2
1 3 3 3 3 3 2
1 3 3 3 3 3 2
1 3 3 3 3 3 2
1 3 3 3 3 3 2
1 3 3 3 3 3 2
1 3 3 3 3 3 2
1 3 3 3 3 3 2
1 3 3 3 3 3 2
1 3 3 3 3 3 2
1 3 3 3 3 3 2
1 3 3 3 3 3 2
1 3 3 3 3 3 2
1 3 3 3 3 3 2
1 3 3 3 3 3 2
1 3 3 3 3 3 2
1 3 3 3 3 3 2
1 3 3 3 3 3 2
1 3 3 3 3 3 2
1 3 3 3 3 3 2
1 3 3 3 3 3 2
1 3 3 3 3 3 2
1 3 3 3 3 3 2
1 3 3 3 3 3 2
1 3 3 3 3 3 2
1 3 3 3 3 3 2
1 3 3 3 3 3 2
1 3 3 3 3 3 2
1 3 3 3 3 3 2
1 3 3 3 3 3 2
1 3 3 3 3 3 2
1 3 3 3 3 3 2
1 3 3 3 3 3 2
1 3 3 3 3 3 2
1 3 3 3 3 3 2
1 3 3 3 3 3 2
1 3 3 3 3 3 2
1 3 3 3 3 3 2
1 3 3 3 3 3 2
1 3 3 3 3 3 2
1 3 3 3 3 3 2
1 3 3 3 3 3 2
1 3 3 3 3 3 2
1 3 3 3 3 3 2
1 3 3 3 3 3 2
1 3 3 3 3 3 2
1 3 3 3 3 3 2
1 3 3 3 3 3 2
1 3 3 3 3 3 2
1 3 3 3 3 3 2
1 3 3 3 3 3 2
1 3 3 3 3 3 2
1 3 3 3 3 3 2
1 3 3 3 3 3 2
1 3 3 3 3 3 2
1 3 3 3 3 3 2
1 3 3 3 3 3 2
1 3 3 3 3 3 2
1 3 3 3 3 3 2
1 3 3 3 3 3 2
1 3 3 3 3 3 2
1 3 3 3 3 3 2
1 3 3 3 3 3 2
1 3 3 3 3 3 2
1 3 3 3 3 3 2
1 3 3 3 3 3 2
1 3 3 3 3 3 2
1 3 3 3 3 3 2
1 3 3 3 3 3 2
1 3 3 3 3 3 2
1 3 3 3 3 3 2
1 3 3 3 3 3 2
1 3 3 3 3 3 2
1 3 3 3 3 3 2
1 3 3 3 3 3 2
1 3 3 3 3 3 2
1 3 3 3 3 3 2
1 3 3 3 3 3 2
1 3 3 3 3 3 2
1 3 3 3 3 3 2
1 3 3 3 3 3 2
1 3 3 3 3 3 2
1 3 3 3 3 3 2
1 3 3 3 3 3 2
1 3 3 3 3 3 2
1 3 3 3 3 3 2
1 3 3 3 3 3 2
1 3 3 3 3 3 2
1 3 3 3 3 3 2
1 3 3 3 3 3 2
1 3 3 3 3 3 2
1 3 3 3 3 3 2
1 3 3 3 3 3 2
1 3 3 3 3 3 2
1 3 3 3 3 3 2
1 3 3 3 3 3 2
1 3 3 3 3 3 2
1 3 3 3 3 3 2
1 3 3 3 3 3 2
1 3 3 3 3 3 2
1 3 3 3 3 3 2
1 3 3 3 3 3 2
1 3 3 3 3 3 2
1 3 3 3 3 3 2
1 3 3 3 3 3 2
1 3 3 3 3 3 2
1 3 3 3 3 3 2
1 3 3 3 3 3 2
1 3 3 3 3 3 2
1 3 3 3 3 3 2
1 3 3 3 3 3 2
1 3 3 3 3 3 2
1 3 3 3 3 3 2
1 3 3 3 3 3 2
1 3 3 3 3 3 2
1 3 3 3 3 3 2
1 3 3 3 3 3 2
1 3 3 3 3 3 2
1 3 3 3 3 3 2
1 3 3 3 3 3 2
1 3 3 3 3 3 2
1 3 3 3 3 3 2
1 3 3 3 3 3 2
1 3 3 3 3 3 2
1 3 3 3 3 3 2
1 3 3 3 3 3 2
1 3 3 3 3 3 2
1 3 3 3 3 3 2
1 3 3 3 3 3 2
1 3 3 3 3 3 2
1 3 3 3 3 3 2
1 3 3 3 3 3 2
1 3 3 3 3 3 2
1 3 3 3 3 3 2
1 3 3 3 3 3 2
1 3 3 3 3 3 2
1 3 3 3 3 3 2
1 3 3 3 3 3 2
1 3 3 3 3 3 2
1 3 3 3 3 3 2
1 3 3 3 3 3 2
1 3 3 3 3 3 2
1 3 3 3 3 3 2
1 3 3 3 3 3 2
1 3 3 3 3 3 2
1 3 3 3 3 3 2
1 3 3 3 3 3 2
1 3 3 3 3 3 2
1 3 3 3 3 3 2
1 3 3 3 3 3 2
1 3 3 3 3 3 2
1 3 3 3 3 3 2
1 3 3 3 3 3 2
1 3 3 3 3 3 2
1 3 3 3 3 3 2
1 3 3 3 3 3 2
1 3 3 3 3 3 2
1 3 3 3 3 3 2
1 3 3 3 3 3 2
1 3 3 3 3 3 2
1 3 3 3 3 3 2
1 3 3 3 3 3 2
1 3 3 3 3 3 2
1 3 3 3 3 3 2
1 3 3 3 3 3 2
1 3 3 3 3 3 2
1 3 3 3 3 3 2
1 3 3 3 3 3 2
1 3 3 3 3 3 2
1 3 3 3 3 3 2
1 3 3 3 3 3 2
1 3 3 3 3 3 2
1 3 3 3 3 3 2
1 3 3 3 3 3 2
1 3 3 3 3 3 2
1 3 3 3 3 3 2
1 3 3 3 3 3 2
1 3 3 3 3 3 2
1 3 3 3 3 3 2
1 3 3 3 3 3 2
1 3 3 3 3 3 2
1 3 3 3 3 3 2
1 3 3 3 3 3 2
1 3 3 3 3 3 2
1 3 3 3 3 3 2
1 3 3 3 3 3 2
1 3 3 3 3 3 2
1 3 3 3 3 3 2
1 3 3 3 3 3 2
1 3 3 3 3 3 2
1 3 3 3 3 3 2
1 3 3 3 3 3 2
1 3 3 3 3 3 2
1 3 3 3 3 3 2
1 3 3 3 3 3 2
1 3 3 3 3 3 2
1 3 3 3 3 3 2
1 3 3 3 3 3 2
1 3 3 3 3 3 2
1 3 3 3 3 3 2
1 3 3 3 3 3 2
1 3 3 3 3 3 2
1 3 3 3 3 3 2
1 3 3 3 3 3 2
1 3 3 3 3 3 2
1 3 3 3 3 3 2
1 3 3 3 3 3 2
1 3 3 3 3 3 2
1 3 3 3 3 3 2
1 3 3 3 3 3 2
1 3 3 3 3 3 2
1 3 3 3 3 3 2
1 3 3 3 3 3 2
1 3 3 3 3 3 2
1 3 3 3 3 3 2
1 3 3 3 3 3 2
1 3 3 3 3 3 2
1 3 3 3 3 3 2
1 3 3 3 3 3 2
1 3 3 3 3 3 2
1 3 3 3 3 3 2
1 3 3 3 3 3 2
1 3 3 3 3 3 2
1 3 3 3 3 3 2
1 3 3 3 3 3 2
1 3 3 3 3 3 2
1 3 3 3 3 3 2
1 3 3 3 3 3 2
1 3 3 3 3 3 2
1 3 3 3 3 3 2
1 3 3 3 3 3 2
1 3 3 3 3 3 2
1 3 3 3 3 3 2
1 3 3 3 3 3 2
1 3 3 3 3 3 2
1 3 3 3 3 3 2
1 3 3 3 3 3 2
1 3 3 3 3 3 2
1 3 3 3 3 3 2
1 3 3 3 3 3 2
1 3 3 3 3 3 2
1 3 3 3 3 3 2
1 3 3 3 3 3 2
1 3 3 3 3 3 2
1 3 3 3 3 3 2
1 3 3 3 3 3 2
1 3 3 3 3 3 2
1 3 3 3 3 3 2
1 3 3 3 3 3 2
1 3 3 3 3 3 2
1 3 3 3 3 3 2
1 3 3 3 3 3 2
1 3 3 3 3 3 2
1 3 3 3 3 3 2
1 3 3 3 3 3 2
1 3 3 3 3 3 2
1 3 3 3 3 3 2
1 3 3 3 3 3 2
1 3 3 3 3 3 2
1 3 3 3 3 3 2
1 3 3 3 3 3 2
1 3 3 3 3 3 2
1 3 3 3 3 3 2
1 3 3 3 3 3 2
1 3 3 3 3 3 2
1 3 3 3 3 3 2
1 3 3 3 3 3 2
1 3 3 3 3 3 2
1 3 3 3 3 3 2
1 3 3 3 3 3 2
1 3 3 3 3 3 2
1 3 3 3 3 3 2
1 3 3 3 3 3 2
1 3 3 3 3 3 2
1 3 3 3 3 3 2
1 3 3 3 3 3 2
1 3 3 3 3 3 2
1 3 3 3 3 3 2
1 3 3 3 3 3 2
1 3 3 3 3 3 2
1 3 3 3 3 3 2
1 3 3 3 3 3 2
1 3 3 3 3 3 2
1 3 3 3 3 3 2
1 3 3 3 3 3 2
1 3 3 3 3 3 2
1 3 3 3 3 3 2
1 3 3 3 3 3 2
1 3 3 3 3 3 2
1 3 3 3 3 3 2
1 3 3 3 3 3 2
1 3 3 3 3 3 2
1 3 3 3 3 3 2
1 3 3 3 3 3 2
1 3 3 3 3 3 2
1 3 3 3 3 3 2
1 3 3 3 3 3 2
1 3 3 3 3 3 2
1 3 3 3 3 3 2
1 3 3 3 3 3 2
1 3 3 3 3 3 2
1 3 3 3 3 3 2
1 3 3 3 3 3 2
1 3 3 3 3 3 2
1 3 3 3 3 3 2
1 3 3 3 3 3 2
1 3 3 3 3 3 2
1 3 3 3 3 3 2
1 3 3 3 3 3 2
1 3 3 3 3 3 2
1 3 3 3 3 3 2
1 3 3 3 3 3 2
1 3 3 3 3 3 2
1 3 3 3 3 3 2
1 3 3 3 3 3 2
1 3 3 3 3 3 2
1 3 3 3 3 3 2
1 3 3 3 3 3 2
1 3 3 3 3 3 2
1 3 3 3 3 3 2
1 3 3 3 3 3 2
1 3 3 3 3 3 2
1 3 3 3 3 3 2
1 3 3 3 3 3 2
1 3 3 3 3 3 2
1 3 3 3 3 3 2
1 3 3 3 3 3 2
1 3 3 3 3 3 2
1 3 3 3 3 3 2
1 3 3 3 3 3 2
1 3 3 3 3 3 2
1 3 3 3 3 3 2
1 3 3 3 3 3 2
1 3 3 3 3 3 2
1 3 3 3 3 3 2
1 3 3 3 3 3 2
1 3 3 3 3 3 2
1 3 3 3 3 3 2
1 3 3 3 3 3 2
1 3 3 3 3 3 2
1 3 3 3 3 3 2
1 3 3 3 3 3 2
1 3 3 3 3 3 2
1 3 3 3 3 3 2
1 3 3 3 3 3 2
1 3 3 3 3 3 2
1 3 3 3 3 3 2
1 3 3 3 3 3 2
1 3 3 3 3 3 2
1 3 3 3 3 3 2
1 3 3 3 3 3 2
1 3 3 3 3 3 2
1 3 3 3 3 3 2
1 3 3 3 3 3 2
1 3 3 3 3 3 2
1 3 3 3 3 3 2
1 3 3 3 3 3 2
1 3 3 3 3 3 2
1 3 3 3 3 3 2
1 3 3 3 3 3 2
1 3 3 3 3 3 2
1 3 3 3 3 3 2
1 3 3 3 3 3 2
1 3 3 3 3 3 2
1 3 3 3 3 3 2
1 3 3 3 3 3 2
1 3 3 3 3 3 2
1 3 3 3 3 3 2
1 3 3 3 3 3 2
1 3 3 3 3 3 2
1 3 3 3 3 3 2
1 3 3 3 3 3 2
1 3 3 3 3 3 2
1 3 3 3 3 3 2
1 3 3 3 3 3 2
1 3 3 3 3 3 2
1 3 3 3 3 3 2
1 3 3 3 3 3 2
1 3 3 3 3 3 2
1 3 3 3 3 3 2
1 3 3 3 3 3 2
1 3 3 3 3 3 2
1 3 3 3 3 3 2
1 3 3 3 3 3 2
1 3 3 3 3 3 2
1 3 3 3 3 3 2
1 3 3 3 3 3 2
1 3 3 3 3 3 2
1 3 3 3 3 3 2
1 3 3 3 3 3 2
1 3 3 3 3 3 2
1 3 3 3 3 3 2
1 3 3 3 3 3 2
1 3 3 3 3 3 2
1 3 3 3 3 3 2
1 3 3 3 3 3 2
1 3 3 3 3 3 2
1 3 3 3 3 3 2
1 3 3 3 3 3 2
1 3 3 3 3 3 2
1 3 3 3 3 3 2
1 3 3 3 3 3 2
1 3 3 3 3 3 2
1 3 3 3 3 3 2
1 3 3 3 3 3 2
1 3 3 3 3 3 2
1 3 3 3 3 3 2
1 3 3 3 3 3 2
1 3 3 3 3 3 2
1 3 3 3 3 3 2
1 3 3 3 3 3 2
1 3 3 3 3 3 2
1 3 3 3 3 3 2
1 3 3 3 3 3 2
1 3 3 3 3 3 2
1 3 3 3 3 3 2
1 3 3 3 3 3 2
1 3 3 3 3 3 2
1 3 3 3 3 3 2
1 3 3 3 3 3 2
1 3 3 3 3 3 2
1 3 3 3 3 3 2
1 3 3 3 3 3 2
1 3 3 3 3 3 2
1 3 3 3 3 3 2
1 3 3 3 3 3 2
1 3 3 3 3 3 2
1 3 3 3 3 3 2
1 3 3 3 3 3 2
1 3 3 3 3 3 2
1 3 3 3 3 3 2
1 3 3 3 3 3 2
1 3 3 3 3 3 2
1 3 3 3 3 3 2
1 3 3 3 3 3 2
1 3 3 3 3 3 2
1 3 3 3 3 3 2
1 3 3 3 3 3 2
1 3 3 3 3 3 2
1 3 3 3 3 3 2
1 3 3 3 3 3 2
1 3 3 3 3 3 2
1 3 3 3 3 3 2
1 3 3 3 3 3 2
1 3 3 3 3 3 2
1 3 3 3 3 3 2
1 3 3 3 3 3 2
1 3 3 3 3 3 2
1 3 3 3 3 3 2
1 3 3 3 3 3 2
1 3 3 3 3 3 2
1 3 3 3 3 3 2
1 3 3 3 3 3 2
1 3 3 3 3 3 2
1 3 3 3 3 3 2
1 3 3 3 3 3 2
1 3 3 3 3 3 2
1 3 3 3 3 3 2
1 3 3 3 3 3 2
1 3 3 3 3 3 2
1 3 3 3 3 3 2
1 3 3 3 3 3 2
1 3 3 3 3 3 2
1 3 3 3 3 3 2
1 3 3 3 3 3 2
1 3 3 3 3 3 2
1 3 3 3 3 3 2
1 3 3 3 3 3 2
1 3 3 3 3 3 2
1 3 3 3 3 3 2
1 3 3 3 3 3 2
1 3 3 3 3 3 2
1 3 3 3 3 3 2
1 3 3 3 3 3 2
1 3 3 3 3 3 2
1 3 3 3 3 3 2
1 3 3 3 3 3 2
1 3 3 3 3 3 2
1 3 3 3 3 3 2
1 3 3 3 3 3 2
1 3 3 3 3 3 2
1 3 3 3 3 3 2
1 3 3 3 3 3 2
1 3 3 3 3 3 2
1 3 3 3 3 3 2
1 3 3 3 3 3 2
1 3 3 3 3 3 2
1 3 3 3 3 3 2
1 3 3 3 3 3 2
1 3 3 3 3 3 2
1 3 3 3 3 3 2
1 3 3 3 3 3 2
1 3 3 3 3 3 2
1 3 3 3 3 3 2
1 3 3 3 3 3 2
1 3 3 3 3 3 2
1 3 3 3 3 3 2
1 3 3 3 3 3 2
1 3 3 3 3 3 2
1 3 3 3 3 3 2
1 3 3 3 3 3 2
1 3 3 3 3 3 2
1 3 3 3 3 3 2
1 3 3 3 3 3 2
1 3 3 3 3 3 2
1 3 3 3 3 3 2
1 3 3 3 3 3 2
1 3 3 3 3 3 2
1 3 3 3 3 3 2
1 3 3 3 3 3 2
1 3 3 3 3 3 2
1 3 3 3 3 3 2
1 3 3 3 3 3 2
1 3 3 3 3 3 2
1 3 3 3 3 3 2
1 3 3 3 3 3 2
1 3 3 3 3 3 2
1 3 3 3 3 3 2
1 3 3 3 3 3 2
1 3 3 3 3 3 2
1 3 3 3 3 3 2
1 3 3 3 3 3 2
1 3 3 3 3 3 2
1 3 3 3 3 3 2
1 3 3 3 3 3 2
1 3 3 3 3 3 2
1 3 3 3 3 3 2
1 3 3 3 3 3 2
1 3 3 3 3 3 2
1 3 3 3 3 3 2
1 3 3 3 3 3 2
1 3 3 3 3 3 2
1 3 3 3 3 3 2
1 3 3 3 3 3 2
1 3 3 3 3 3 2
1 3 3 3 3 3 2
1 3 3 3 3 3 2
1 3 3 3 3 3 2
1 3 3 3 3 3 2
1 3 3 3 3 3 2
1 3 3 3 3 3 2
1 3 3 3 3 3 2
1 3 3 3 3 3 2
1 3 3 3 3 3 2
1 3 3 3 3 3 2
1 3 3 3 3 3 2
1 3 3 3 3 3 2
1 3 3 3 3 3 2
1 3 3 3 3 3 2
1 3 3 3 3 3 2
1 3 3 3 3 3 2
1 3 3 3 3 3 2
1 3 3 3 3 3 2
1 3 3 3 3 3 2
1 3 3 3 3 3 2
1 3 3 3 3 3 2
1 3 3 3 3 3 2
1 3 3 3 3 3 2
1 3 3 3 3 3 2
1 3 3 3 3 3 2
1 3 3 3 3 3 2
1 3 3 3 3 3 2
1 3 3 3 3 3 2
1 3 3 3 3 3 2
1 3 3 3 3 3 2
1 3 3 3 3 3 2
1 3 3 3 3 3 2
1 3 3 3 3 3 2
1 3 3 3 3 3 2
1 3 3 3 3 3 2
1 3 3 3 3 3 2
1 3 3 3 3 3 2
1 3 3 3 3 3 2
1 3 3 3 3 3 2
1 3 3 3 3 3 2
1 3 3 3 3 3 2
1 3 3 3 3 3 2
1 3 3 3 3 3 2
1 3 3 3 3 3 2
1 3 3 3 3 3 2
1 3 3 3 3 3 2
1 3 3 3 3 3 2
1 3 3 3 3 3 2
1 3 3 3 3 3 2
1 3 3 3 3 3 2
1 3 3 3 3 3 2
1 3 3 3 3 3 2
1 3 3 3 3 3 2
1 3 3 3 3 3 2
1 3 3 3 3 3 2
1 3 3 3 3 3 2
1 3 3 3 3 3 2
1 3 3 3 3 3 2
1 3 3 3 3 3 2
1 3 3 3 3 3 2
1 3 3 3 3 3 2
1 3 3 3 3 3 2
1 3 3 3 3 3 2
1 3 3 3 3 3 2
1 3 3 3 3 3 2
1 3 3 3 3 3 2
1 3 3 3 3 3 2
1 3 3 3 3 3 2
1 3 3 3 3 3 2
1 3 3 3 3 3 2
1 3 3 3 3 3 2
1 3 3 3 3 3 2
1 3 3 3 3 3 2
1 3 3 3 3 3 2
1 3 3 3 3 3 2
1 3 3 3 3 3 2
1 3 3 3 3 3 2
1 3 3 3 3 3 2
1 3 3 3 3 3 2
1 3 3 3 3 3 2
1 3 3 3 3 3 2
1 3 3 3 3 3 2
1 3 3 3 3 3 2
1 3 3 3 3 3 2
1 3 3 3 3 3 2
1 3 3 3 3 3 2
1 3 3 3 3 3 2
1 3 3 3 3 3 2
1 3 3 3 3 3 2
1 3 3 3 3 3 2
1 3 3 3 3 3 2
1 3 3 3 3 3 2
1 3 3 3 3 3 2
1 3 3 3 3 3 2
1 3 3 3 3 3 2
1 3 3 3 3 3 2
1 3 3 3 3 3 2
1 3 3 3 3 3 2
1 3 3 3 3 3 2
1 3 3 3 3 3 2
1 3 3 3 3 3 2
1 3 3 3 3 3 2
1 3 3 3 3 3 2
1 3 3 3 3 3 2
1 3 3 3 3 3 2
1 3 3 3 3 3 2
1 3 3 3 3 3 2
1 3 3 3 3 3 2
1 3 3 3 3 3 2
1 3 3 3 3 3 2
1 3 3 3 3 3 2
1 3 3 3 3 3 2
1 3 3 3 3 3 2
1 3 3 3 3 3 2
1 3 3 3 3 3 2
1 3 3 3 3 3 2
1 3 3 3 3 3 2
1 3 3 3 3 3 2
1 3 3 3 3 3 2
1 3 3 3 3 3 2
1 3 3 3 3 3 2
1 3 3 3 3 3 2
1 3 3 3 3 3 2
1 3 3 3 3 3 2
1 3 3 3 3 3 2
1 3 3 3 3 3 2
1 3 3 3 3 3 2
1 3 3 3 3 3 2
1 3 3 3 3 3 2
1 3 3 3 3 3 2
1 3 3 3 3 3 2
1 3 3 3 3 3 2
1 3 3 3 3 3 2
1 3 3 3 3 3 2
1 3 3 3 3 3 2
1 3 3 3 3 3 2
1 3 3 3 3 3 2
1 3 3 3 3 3 2
1 3 3 3 3 3 2
1 3 3 3 3 3 2
1 3 3 3 3 3 2
1 3 3 3 3 3 2
1 3 3 3 3 3 2
1 3 3 3 3 3 2
1 3 3 3 3 3 2
1 3 3 3 3 3 2
1 3 3 3 3 3 2
1 3 3 3 3 3 2
1 3 3 3 3 3 2
1 3 3 3 3 3 2
1 3 3 3 3 3 2
1 3 3 3 3 3 2
1 3 3 3 3 3 2
1 3 3 3 3 3 2
1 3 3 3 3 3 2
1 3 3 3 3 3 2
1 3 3 3 3 3 2
1 3 3 3 3 3 2
1 3 3 3 3 3 2
1 3 3 3 3 3 2
1 3 3 3 3 3 2
1 3 3 3 3 3 2
1 3 3 3 3 3 2
1 3 3 3 3 3 2
1 3 3 3 3 3 2
1 3 3 3 3 3 2
1 3 3 3 3 3 2
1 3 3 3 3 3 2
1 3 3 3 3 3 2
1 3 3 3 3 3 2
1 3 3 3 3 3 2
1 3 3 3 3 3 2
1 3 3 3 3 3 2
1 3 3 3 3 3 2
1 3 3 3 3 3 2
1 3 3 3 3 3 2
1 3 3 3 3 3 2
1 3 3 3 3 3 2
1 3 3 3 3 3 2
1 3 3 3 3 3 2
1 3 3 3 3 3 2
1 3 3 3 3 3 2
1 3 3 3 3 3 2
1 3 3 3 3 3 2
1 3 3 3 3 3 2
1 3 3 3 3 3 2
1 3 3 3 3 3 2
1 3 3 3 3 3 2
1 3 3 3 3 3 2
1 3 3 3 3 3 2
1 3 3 3 3 3 2
1 3 3 3 3 3 2
1 3 3 3 3 3 2
1 3 3 3 3 3 2
1 3 3 3 3 3 2
1 3 3 3 3 3 2
1 3 3 3 3 3 2
1 3 3 3 3 3 2
1 3 3 3 3 3 2
1 3 3 3 3 3 2
1 3 3 3 3 3 2
1 3 3 3 3 3 2
1 3 3 3 3 3 2
1 3 3 3 3 3 2
1 3 3 3 3 3 2
1 3 3 3 3 3 2
1 3 3 3 3 3 2
1 3 3 3 3 3 2
1 3 3 3 3 3 2
1 3 3 3 3 3 2
1 3 3 3 3 3 2
1 3 3 3 3 3 2
1 3 3 3 3 3 2
1 3 3 3 3 3 2
1 3 3 3 3 3 2
1 3 3 3 3 3 2
1 3 3 3 3 3 2
1 3 3 3 3 3 2
1 3 3 3 3 3 2
1 3 3 3 3 3 2
1 3 3 3 3 3 2
1 3 3 3 3 3 2
1 3 3 3 3 3 2
1 3 3 3 3 3 2
1 3 3 3 3 3 2
1 3 3 3 3 3 2
1 3 3 3 3 3 2
1 3 3 3 3 3 2
1 3 3 3 3 3 2
1 3 3 3 3 3 2
1 3 3 3 3 3 2
1 3 3 3 3 3 2
1 3 3 3 3 3 2
1 3 3 3 3 3 2
1 3 3 3 3 3 2
1 3 3 3 3 3 2
1 3 3 3 3 3 2
1 3 3 3 3 3 2
1 3 3 3 3 3 2
1 3 3 3 3 3 2
1 3 3 3 3 3 2
1 3 3 3 3 3 2
1 3 3 3 3 3 2
1 3 3 3 3 3 2
1 3 3 3 3 3 2
1 3 3 3 3 3 2
1 3 3 3 3 3 2
1 3 3 3 3 3 2
1 3 3 3 3 3 2
1 3 3 3 3 3 2
1 3 3 3 3 3 2
1 3 3 3 3 3 2
1 3 3 3 3 3 2
1 3 3 3 3 3 2
1 3 3 3 3 3 2
1 3 3 3 3 3 2
1 3 3 3 3 3 2
1 3 3 3 3 3 2
1 3 3 3 3 3 2
1 3 3 3 3 3 2
1 3 3 3 3 3 2
1 3 3 3 3 3 2
1 3 3 3 3 3 2
1 3 3 3 3 3 2
1 3 3 3 3 3 2
1 3 3 3 3 3 2
1 3 3 3 3 3 2
1 3 3 3 3 3 2
1 3 3 3 3 3 2
1 3 3 3 3 3 2
1 3 3 3 3 3 2
1 3 3 3 3 3 2
1 3 3 3 3 3 2
1 3 3 3 3 3 2
1 3 3 3 3 3 2
1 3 3 3 3 3 2
1 3 3 3 3 3 2
1 3 3 3 3 3 2
1 3 3 3 3 3 2
1 3 3 3 3 3 2
1 3 3 3 3 3 2
1 3 3 3 3 3 2
1 3 3 3 3 3 2
1 3 3 3 3 3 2
1 3 3 3 3 3 2
1 3 3 3 3 3 2
1 3 3 3 3 3 2
1 3 3 3 3 3 2
1 3 3 3 3 3 2
1 3 3 3 3 3 2
1 3 3 3 3 3 2
1 3 3 3 3 3 2
1 3 3 3 3 3 2
1 3 3 3 3 3 2
1 3 3 3 3 3 2
1 3 3 3 3 3 2
1 3 3 3 3 3 2
1 3 3 3 3 3 2
1 3 3 3 3 3 2
1 3 3 3 3 3 2
1 3 3 3 3 3 2
1 3 3 3 3 3 2
1 3 3 3 3 3 2
1 3 3 3 3 3 2
1 3 3 3 3 3 2
1 3 3 3 3 3 2
1 3 3 3 3 3 2
1 3 3 3 3 3 2
1 3 3 3 3 3 2
1 3 3 3 3 3 2
1 3 3 3 3 3 2
1 3 3 3 3 3 2
1 3 3 3 3 3 2
1 3 3 3 3 3 2
1 3 3 3 3 3 2
1 3 3 3 3 3 2
1 3 3 3 3 3 2
1 3 3 3 3 3 2
1 3 3 3 3 3 2
1 3 3 3 3 3 2
1 3 3 3 3 3 2
1 3 3 3 3 3 2
1 3 3 3 3 3 2
1 3 3 3 3 3 2
1 3 3 3 3 3 2
1 3 3 3 3 3 2
1 3 3 3 3 3 2
1 3 3 3 3 3 2
1 3 3 3 3 3 2
1 3 3 3 3 3 2
1 3 3 3 3 3 2
1 3 3 3 3 3 2
1 3 3 3 3 3 2
1 3 3 3 3 3 2
1 3 3 3 3 3 2
1 3 3 3 3 3 2
1 3 3 3 3 3 2
1 3 3 3 3 3 2
1 3 3 3 3 3 2
1 3 3 3 3 3 2
1 3 3 3 3 3 2
1 3 3 3 3 3 2
1 3 3 3 3 3 2
1 3 3 3 3 3 2
1 3 3 3 3 3 2
1 3 3 3 3 3 2
1 3 3 3 3 3 2
1 3 3 3 3 3 2
1 3 3 3 3 3 2
1 3 3 3 3 3 2
1 3 3 3 3 3 2
1 3 3 3 3 3 2
1 3 3 3 3 3 2
1 3 3 3 3 3 2
1 3 3 3 3 3 2
1 3 3 3 3 3 2
1 3 3 3 3 3 2
1 3 3 3 3 3 2
1 3 3 3 3 3 2
1 3 3 3 3 3 2
1 3 3 3 3 3 2
1 3 3 3 3 3 2
1 3 3 3 3 3 2
1 3 3 3 3 3 2
1 3 3 3 3 3 2
1 3 3 3 3 3 2
1 3 3 3 3 3 2
1 3 3 3 3 3 2
1 3 3 3 3 3 2
1 3 3 3 3 3 2
1 3 3 3 3 3 2
1 3 3 3 3 3 2
1 3 3 3 3 3 2
1 3 3 3 3 3 2
1 3 3 3 3 3 2
1 3 3 3 3 3 2
1 3 3 3 3 3 2
1 3 3 3 3 3 2
1 3 3 3 3 3 2
1 3 3 3 3 3 2
1 3 3 3 3 3 2
1 3 3 3 3 3 2
1 3 3 3 3 3 2
1 3 3 3 3 3 2
1 3 3 3 3 3 2
1 3 3 3 3 3 2
1 3 3 3 3 3 2
1 3 3 3 3 3 2
1 3 3 3 3 3 2
1 3 3 3 3 3 2
1 3 3 3 3 3 2
1 3 3 3 3 3 2
1 3 3 3 3 3 2
1 3 3 3 3 3 2
1 3 3 3 3 3 2
1 3 3 3 3 3 2
1 3 3 3 3 3 2
1 3 3 3 3 3 2
1 3 3 3 3 3 2
1 3 3 3 3 3 2
1 3 3 3 3 3 2
1 3 3 3 3 3 2
1 3 3 3 3 3 2
1 3 3 3 3 3 2
1 3 3 3 3 3 2
1 3 3 3 3 3 2
1 3 3 3 3 3 2
1 3 3 3 3 3 2
1 3 3 3 3 3 2
1 3 3 3 3 3 2
1 3 3 3 3 3 2
1 3 3 3 3 3 2
1 3 3 3 3 3 2
1 3 3 3 3 3 2
1 3 3 3 3 3 2
1 3 3 3 3 3 2
1 3 3 3 3 3 2
1 3 3 3 3 3 2
1 3 3 3 3 3 2
1 3 3 3 3 3 2
1 3 3 3 3 3 2
1 3 3 3 3 3 2
1 3 3 3 3 3 2
1 3 3 3 3 3 2
1 3 3 3 3 3 2
1 3 3 3 3 3 2
1 3 3 3 3 3 2
1 3 3 3 3 3 2
1 3 3 3 3 3 2
1 3 3 3 3 3 2
1 3 3 3 3 3 2
1 3 3 3 3 3 2
1 3 3 3 3 3 2
1 3 3 3 3 3 2
1 3 3 3 3 3 2
1 3 3 3 3 3 2
1 3 3 3 3 3 2
1 3 3 3 3 3 2
1 3 3 3 3 3 2
1 3 3 3 3 3 2
1 3 3 3 3 3 2
1 3 3 3 3 3 2
1 3 3 3 3 3 2
1 3 3 3 3 3 2
1 3 3 3 3 3 2
1 3 3 3 3 3 2
1 3 3 3 3 3 2
1 3 3 3 3 3 2
1 3 3 3 3 3 2
1 3 3 3 3 3 2
1 3 3 3 3 3 2
1 3 3 3 3 3 2
1 3 3 3 3 3 2
1 3 3 3 3 3 2
1 3 3 3 3 3 2
1 3 3 3 3 3 2
1 3 3 3 3 3 2
1 3 3 3 3 3 2
1 3 3 3 3 3 2
1 3 3 3 3 3 2
1 3 3 3 3 3 2
1 3 3 3 3 3 2
1 3 3 3 3 3 2
1 3 3 3 3 3 2
1 3 3 3 3 3 2
1 3 3 3 3 3 2
1 3 3 3 3 3 2
1 3 3 3 3 3 2
1 3 3 3 3 3 2
1 3 3 3 3 3 2
1 3 3 3 3 3 2
1 3 3 3 3 3 2
1 3 3 3 3 3 2
1 3 3 3 3 3 2
1 3 3 3 3 3 2
1 3 3 3 3 3 2
1 3 3 3 3 3 2
1 3 3 3 3 3 2
1 3 3 3 3 3 2
1 3 3 3 3 3 2
1 3 3 3 3 3 2
1 3 3 3 3 3 2
1 3 3 3 3 3 2
1 3 3 3 3 3 2
1 3 3 3 3 3 2
1 3 3 3 3 3 2
1 3 3 3 3 3 2
1 3 3 3 3 3 2
1 3 3 3 3 3 2
1 3 3 3 3 3 2
1 3 3 3 3 3 2
1 3 3 3 3 3 2
1 3 3 3 3 3 2
1 3 3 3 3 3 2
1 3 3 3 3 3 2
1 3 3 3 3 3 2
1 3 3 3 3 3 2
1 3 3 3 3 3 2
1 3 3 3 3 3 2
1 3 3 3 3 3 2
1 3 3 3 3 3 2
1 3 3 3 3 3 2
1 3 3 3 3 3 2
1 3 3 3 3 3 2
1 3 3 3 3 3 2
1 3 3 3 3 3 2
1 3 3 3 3 3 2
1 3 3 3 3 3 2
1 3 3 3 3 3 2
1 3 3 3 3 3 2
1 3 3 3 3 3 2
1 3 3 3 3 3 2
1 3 3 3 3 3 2
1 3 3 3 3 3 2
1 3 3 3 3 3 2
1 3 3 3 3 3 2
1 3 3 3 3 3 2
1 3 3 3 3 3 2
1 3 3 3 3 3 2
1 3 3 3 3 3 2
1 3 3 3 3 3 2
1 3 3 3 3 3 2
1 3 3 3 3 3 2
1 3 3 3 3 3 2
1 3 3 3 3 3 2
1 3 3 3 3 3 2
1 3 3 3 3 3 2
1 3 3 3 3 3 2
1 3 3 3 3 3 2
1 3 3 3 3 3 2
1 3 3 3 3 3 2
1 3 3 3 3 3 2
1 3 3 3 3 3 2
1 3 3 3 3 3 2
1 3 3 3 3 3 2
1 3 3 3 3 3 2
1 3 3 3 3 3 2
1 3 3 3 3 3 2
1 3 3 3 3 3 2
1 3 3 3 3 3 2
1 3 3 3 3 3 2
1 3 3 3 3 3 2
1 3 3 3 3 3 2
1 3 3 3 3 3 2
1 3 3 3 3 3 2
1 3 3 3 3 3 2
1 3 3 3 3 3 2
1 3 3 3 3 3 2
1 3 3 3 3 3 2
1 3 3 3 3 3 2
1 3 3 3 3 3 2
1 3 3 3 3 3 2
1 3 3 3 3 3 2
1 3 3 3 3 3 2
1 3 3 3 3 3 2
1 3 3 3 3 3 2
1 3 3 3 3 3 2
1 3 3 3 3 3 2
1 3 3 3 3 3 2
1 3 3 3 3 3 2
1 3 3 3 3 3 2
1 3 3 3 3 3 2
1 3 3 3 3 3 2
1 3 3 3 3 3 2
1 3 3 3 3 3 2
1 3 3 3 3 3 2
1 3 3 3 3 3 2
1 3 3 3 3 3 2
1 3 3 3 3 3 2
1 3 3 3 3 3 2
1 3 3 3 3 3 2
1 3 3 3 3 3 2
1 3 3 3 3 3 2
1 3 3 3 3 3 2
1 3 3 3 3 3 2
1 3 3 3 3 3 2
1 3 3 3 3 3 2
1 3 3 3 3 3 2
1 3 3 3 3 3 2
1 3 3 3 3 3 2
1 3 3 3 3 3 2
1 3 3 3 3 3 2
1 3 3 3 3 3 2
1 3 3 3 3 3 2
1 3 3 3 3 3 2
1 3 3 3 3 3 2
1 3 3 3 3 3 2
1 3 3 3 3 3 2
1 3 3 3 3 3 2
1 3 3 3 3 3 2
1 3 3 3 3 3 2
1 3 3 3 3 3 2
1 3 3 3 3 3 2
1 3 3 3 3 3 2
1 3 3 3 3 3 2
1 3 3 3 3 3 2
1 3 3 3 3 3 2
1 3 3 3 3 3 2
1 3 3 3 3 3 2
1 3 3 3 3 3 2
1 3 3 3 3 3 2
1 3 3 3 3 3 2
1 3 3 3 3 3 2
1 3 3 3 3 3 2
1 3 3 3 3 3 2
1 3 3 3 3 3 2
1 3 3 3 3 3 2
1 3 3 3 3 3 2
1 3 3 3 3 3 2
1 3 3 3 3 3 2
1 3 3 3 3 3 2
1 3 3 3 3 3 2
1 3 3 3 3 3 2
1 3 3 3 3 3 2
1 3 3 3 3 3 2
1 3 3 3 3 3 2
1 3 3 3 3 3 2
1 3 3 3 3 3 2
1 3 3 3 3 3 2
1 3 3 3 3 3 2
1 3 3 3 3 3 2
1 3 3 3 3 3 2
1 3 3 3 3 3 2
1 3 3 3 3 3 2
1 3 3 3 3 3 2
1 3 3 3 3 3 2
1 3 3 3 3 3 2
1 3 3 3 3 3 2
1 3 3 3 3 3 2
1 3 3 3 3 3 2
1 3 3 3 3 3 2
1 3 3 3 3 3 2
1 3 3 3 3 3 2
1 3 3 3 3 3 2
1 3 3 3 3 3 2
1 3 3 3 3 3 2
1 3 3 3 3 3 2
1 3 3 3 3 3 2
1 3 3 3 3 3 2
1 3 3 3 3 3 2
1 3 3 3 3 3 2
1 3 3 3 3 3 2
1 3 3 3 3 3 2
1 3 3 3 3 3 2
1 3 3 3 3 3 2
1 3 3 3 3 3 2
1 3 3 3 3 3 2
1 3 3 3 3 3 2
1 3 3 3 3 3 2
1 3 3 3 3 3 2
1 3 3 3 3 3 2
1 3 3 3 3 3 2
1 3 3 3 3 3 2
1 3 3 3 3 3 2
1 3 3 3 3 3 2
1 3 3 3 3 3 2
1 3 3 3 3 3 2
1 3 3 3 3 3 2
1 3 3 3 3 3 2
1 3 3 3 3 3 2
1 3 3 3 3 3 2
1 3 3 3 3 3 2
1 3 3 3 3 3 2
1 3 3 3 3 3 2
1 3 3 3 3 3 2
1 3 3 3 3 3 2
1 3 3 3 3 3 2
1 3 3 3 3 3 2
1 3 3 3 3 3 2
1 3 3 3 3 3 2
1 3 3 3 3 3 2
1 3 3 3 3 3 2
1 3 3 3 3 3 2
1 3 3 3 3 3 2
1 3 3 3 3 3 2
1 3 3 3 3 3 2
1 3 3 3 3 3 2
1 3 3 3 3 3 2
1 3 3 3 3 3 2
1 3 3 3 3 3 2
1 3 3 3 3 3 2
1 3 3 3 3 3 2
1 3 3 3 3 3 2
1 3 3 3 3 3 2
1 3 3 3 3 3 2
1 3 3 3 3 3 2
1 3 3 3 3 3 2
1 3 3 3 3 3 2
1 3 3 3 3 3 2
1 3 3 3 3 3 2
1 3 3 3 3 3 2
1 3 3 3 3 3 2
1 3 3 3 3 3 2
1 3 3 3 3 3 2
1 3 3 3 3 3 2
1 3 3 3 3 3 2
1 3 3 3 3 3 2
1 3 3 3 3 3 2
1 3 3 3 3 3 2
1 3 3 3 3 3 2
1 3 3 3 3 3 2
1 3 3 3 3 3 2
1 3 3 3 3 3 2
1 3 3 3 3 3 2
1 3 3 3 3 3 2
1 3 3 3 3 3 2
1 3 3 3 3 3 2
1 3 3 3 3 3 2
1 3 3 3 3 3 2
1 3 3 3 3 3 2
1 3 3 3 3 3 2
1 3 3 3 3 3 2
1 3 3 3 3 3 2
1 3 3 3 3 3 2
1 3 3 3 3 3 2
1 3 3 3 3 3 2
1 3 3 3 3 3 2
1 3 3 3 3 3 2
1 3 3 3 3 3 2
1 3 3 3 3 3 2
1 3 3 3 3 3 2
1 3 3 3 3 3 2
1 3 3 3 3 3 2
1 3 3 3 3 3 2
1 3 3 3 3 3 2
1 3 3 3 3 3 2
1 3 3 3 3 3 2
1 3 3 3 3 3 2
1 3 3 3 3 3 2
1 3 3 3 3 3 2
1 3 3 3 3 3 2
1 3 3 3 3 3 2
1 3 3 3 3 3 2
1 3 3 3 3 3 2
1 3 3 3 3 3 2
1 3 3 3 3 3 2
1 3 3 3 3 3 2
1 3 3 3 3 3 2
1 3 3 3 3 3 2
1 3 3 3 3 3 2
1 3 3 3 3 3 2
1 3 3 3 3 3 2
1 3 3 3 3 3 2
1 3 3 3 3 3 2
1 3 3 3 3 3 2
1 3 3 3 3 3 2
1 3 3 3 3 3 2
1 3 3 3 3 3 2
1 3 3 3 3 3 2
1 3 3 3 3 3 2
1 3 3 3 3 3 2
1 3 3 3 3 3 2
1 3 3 3 3 3 2
1 3 3 3 3 3 2
1 3 3 3 3 3 2
1 3 3 3 3 3 2
1 3 3 3 3 3 2
1 3 3 3 3 3 2
1 3 3 3 3 3 2
1 3 3 3 3 3 2
1 3 3 3 3 3 2
1 3 3 3 3 3 2
1 3 3 3 3 3 2
1 3 3 3 3 3 2
1 3 3 3 3 3 2
1 3 3 3 3 3 2
1 3 3 3 3 3 2
1 3 3 3 3 3 2
1 3 3 3 3 3 2
1 3 3 3 3 3 2
1 3 3 3 3 3 2
1 3 3 3 3 3 2
1 3 3 3 3 3 2
1 3 3 3 3 3 2
1 3 3 3 3 3 2
1 3 3 3 3 3 2
1 3 3 3 3 3 2
1 3 3 3 3 3 2
1 3 3 3 3 3 2
1 3 3 3 3 3 2
1 3 3 3 3 3 2
1 3 3 3 3 3 2
1 3 3 3 3 3 2
1 3 3 3 3 3 2
1 3 3 3 3 3 2
1 3 3 3 3 3 2
1 3 3 3 3 3 2
1 3 3 3 3 3 2
1 3 3 3 3 3 2
1 3 3 3 3 3 2
1 3 3 3 3 3 2
1 3 3 3 3 3 2
1 3 3 3 3 3 2
1 3 3 3 3 3 2
1 3 3 3 3 3 2
1 3 3 3 3 3 2
1 3 3 3 3 3 2
1 3 3 3 3 3 2
1 3 3 3 3 3 2
1 3 3 3 3 3 2
1 3 3 3 3 3 2
1 3 3 3 3 3 2
1 3 3 3 3 3 2
1 3 3 3 3 3 2
1 3 3 3 3 3 2
1 3 3 3 3 3 2
1 3 3 3 3 3 2
1 3 3 3 3 3 2
1 3 3 3 3 3 2
1 3 3 3 3 3 2
1 3 3 3 3 3 2
1 3 3 3 3 3 2
1 3 3 3 3 3 2
1 3 3 3 3 3 2
1 3 3 3 3 3 2
1 3 3 3 3 3 2
1 3 3 3 3 3 2
1 3 3 3 3 3 2
1 3 3 3 3 3 2
1 3 3 3 3 3 2
1 3 3 3 3 3 2
1 3 3 3 3 3 2
1 3 3 3 3 3 2
1 3 3 3 3 3 2
1 3 3 3 3 3 2
1 3 3 3 3 3 2
1 3 3 3 3 3 2
1 3 3 3 3 3 2
1 3 3 3 3 3 2
1 3 3 3 3 3 2
1 3 3 3 3 3 2
1 3 3 3 3 3 2
1 3 3 3 3 3 2
1 3 3 3 3 3 2
1 3 3 3 3 3 2
1 3 3 3 3 3 2
1 3 3 3 3 3 2
1 3 3 3 3 3 2
1 3 3 3 3 3 2
1 3 3 3 3 3 2
1 3 3 3 3 3 2
1 3 3 3 3 3 2
1 3 3 3 3 3 2
1 3 3 3 3 3 2
1 3 3 3 3 3 2
1 3 3 3 3 3 2
1 3 3 3 3 3 2
1 3 3 3 3 3 2
1 3 3 3 3 3 2
1 3 3 3 3 3 2
1 3 3 3 3 3 2
1 3 3 3 3 3 2
1 3 3 3 3 3 2
1 3 3 3 3 3 2
1 3 3 3 3 3 2
1 3 3 3 3 3 2
1 3 3 3 3 3 2
1 3 3 3 3 3 2
1 3 3 3 3 3 2
1 3 3 3 3 3 2
1 3 3 3 3 3 2
1 3 3 3 3 3 2
1 3 3 3 3 3 2
1 3 3 3 3 3 2
1 3 3 3 3 3 2
1 3 3 3 3 3 2
1 3 3 3 3 3 2
1 3 3 3 3 3 2
1 3 3 3 3 3 2
1 3 3 3 3 3 2
1 3 3 3 3 3 2
1 3 3 3 3 3 2
1 3 3 3 3 3 2
1 3 3 3 3 3 2
1 3 3 3 3 3 2
1 3 3 3 3 3 2
1 3 3 3 3 3 2
1 3 3 3 3 3 2
1 3 3 3 3 3 2
1 3 3 3 3 3 2
1 3 3 3 3 3 2
1 3 3 3 3 3 2
1 3 3 3 3 3 2
1 3 3 3 3 3 2
1 3 3 3 3 3 2
1 3 3 3 3 3 2
1 3 3 3 3 3 2
1 3 3 3 3 3 2
1 3 3 3 3 3 2
1 3 3 3 3 3 2
1 3 3 3 3 3 2
1 3 3 3 3 3 2
1 3 3 3 3 3 2
1 3 3 3 3 3 2
1 3 3 3 3 3 2
1 3 3 3 3 3 2
1 3 3 3 3 3 2
1 3 3 3 3 3 2
1 3 3 3 3 3 2
1 3 3 3 3 3 2
1 3 3 3 3 3 2
1 3 3 3 3 3 2
1 3 3 3 3 3 2
1 3 3 3 3 3 2
1 3 3 3 3 3 2
1 3 3 3 3 3 2
1 3 3 3 3 3 2
1 3 3 3 3 3 2
1 3 3 3 3 3 2
1 3 3 3 3 3 2
1 3 3 3 3 3 2
1 3 3 3 3 3 2
1 3 3 3 3 3 2
1 3 3 3 3 3 2
1 3 3 3 3 3 2
1 3 3 3 3 3 2
1 3 3 3 3 3 2
1 3 3 3 3 3 2
1 3 3 3 3 3 2
1 3 3 3 3 3 2
1 3 3 3 3 3 2
1 3 3 3 3 3 2
1 3 3 3 3 3 2
1 3 3 3 3 3 2
1 3 3 3 3 3 2
1 3 3 3 3 3 2
1 3 3 3 3 3 2
1 3 3 3 3 3 2
1 3 3 3 3 3 2
1 3 3 3 3 3 2
1 3 3 3 3 3 2
1 3 3 3 3 3 2
1 3 3 3 3 3 2
1 3 3 3 3 3 2
1 3 3 3 3 3 2
1 3 3 3 3 3 2
1 3 3 3 3 3 2
1 3 3 3 3 3 2
1 3 3 3 3 3 2
1 3 3 3 3 3 2
1 3 3 3 3 3 2
1 3 3 3 3 3 2
1 3 3 3 3 3 2
1 3 3 3 3 3 2
1 3 3 3 3 3 2
1 3 3 3 3 3 2
1 3 3 3 3 3 2
1 3 3 3 3 3 2
1 3 3 3 3 3 2
1 3 3 3 3 3 2
1 3 3 3 3 3 2
1 3 3 3 3 3 2
1 3 3 3 3 3 2
1 3 3 3 3 3 2
1 3 3 3 3 3 2
1 3 3 3 3 3 2
1 3 3 3 3 3 2
1 3 3 3 3 3 2
1 3 3 3 3 3 2
1 3 3 3 3 3 2
1 3 3 3 3 3 2
1 3 3 3 3 3 2
1 3 3 3 3 3 2
1 3 3 3 3 3 2
1 3 3 3 3 3 2
1 3 3 3 3 3 2
1 3 3 3 3 3 2
1 3 3 3 3 3 2
1 3 3 3 3 3 2
1 3 3 3 3 3 2
1 3 3 3 3 3 2
1 3 3 3 3 3 2
1 3 3 3 3 3 2
1 3 3 3 3 3 2
1 3 3 3 3 3 2
1 3 3 3 3 3 2
1 3 3 3 3 3 2
1 3 3 3 3 3 2
1 3 3 3 3 3 2
1 3 3 3 3 3 2
1 3 3 3 3 3 2
1 3 3 3 3 3 2
1 3 3 3 3 3 2
1 3 3 3 3 3 2
1 3 3 3 3 3 2
1 3 3 3 3 3 2
1 3 3 3 3 3 2
1 3 3 3 3 3 2
1 3 3 3 3 3 2
1 3 3 3 3 3 2
1 3 3 3 3 3 2
1 3 3 3 3 3 2
1 3 3 3 3 3 2
1 3 3 3 3 3 2
1 3 3 3 3 3 2
1 3 3 3 3 3 2
1 3 3 3 3 3 2
1 3 3 3 3 3 2
1 3 3 3 3 3 2
1 3 3 3 3 3 2
1 3 3 3 3 3 2
1 3 3 3 3 3 2
1 3 3 3 3 3 2
1 3 3 3 3 3 2
1 3 3 3 3 3 2
1 3 3 3 3 3 2
1 3 3 3 3 3 2
1 3 3 3 3 3 2
1 3 3 3 3 3 2
1 3 3 3 3 3 2
1 3 3 3 3 3 2
1 3 3 3 3 3 2
1 3 3 3 3 3 2
1 3 3 3 3 3 2
1 3 3 3 3 3 2
1 3 3 3 3 3 2
1 3 3 3 3 3 2
1 3 3 3 3 3 2
1 3 3 3 3 3 2
1 3 3 3 3 3 2
1 3 3 3 3 3 2
1 3 3 3 3 3 2
1 3 3 3 3 3 2
1 3 3 3 3 3 2
1 3 3 3 3 3 2
1 3 3 3 3 3 2
1 3 3 3 3 3 2
1 3 3 3 3 3 2
1 3 3 3 3 3 2
1 3 3 3 3 3 2
1 3 3 3 3 3 2
1 3 3 3 3 3 2
1 3 3 3 3 3 2
1 3 3 3 3 3 2
1 3 3 3 3 3 2
1 3 3 3 3 3 2
1 3 3 3 3 3 2
1 3 3 3 3 3 2
1 3 3 3 3 3 2
1 3 3 3 3 3 2
1 3 3 3 3 3 2
1 3 3 3 3 3 2
1 3 3 3 3 3 2
1 3 3 3 3 3 2
1 3 3 3 3 3 2
1 3 3 3 3 3 2
1 3 3 3 3 3 2
1 3 3 3 3 3 2
1 3 3 3 3 3 2
1 3 3 3 3 3 2
1 3 3 3 3 3 2
1 3 3 3 3 3 2
1 3 3 3 3 3 2
1 3 3 3 3 3 2
1 3 3 3 3 3 2
1 3 3 3 3 3 2
1 3 3 3 3 3 2
1 3 3 3 3 3 2
1 3 3 3 3 3 2
1 3 3 3 3 3 2
1 3 3 3 3 3 2
1 3 3 3 3 3 2
1 3 3 3 3 3 2
1 3 3 3 3 3 2
1 3 3 3 3 3 2
1 3 3 3 3 3 2
1 3 3 3 3 3 2
1 3 3 3 3 3 2
1 3 3 3 3 3 2
1 3 3 3 3 3 2
1 3 3 3 3 3 2
1 3 3 3 3 3 2
1 3 3 3 3 3 2
1 3 3 3 3 3 2
1 3 3 3 3 3 2
1 3 3 3 3 3 2
1 3 3 3 3 3 2
1 3 3 3 3 3 2
1 3 3 3 3 3 2
1 3 3 3 3 3 2
1 3 3 3 3 3 2
1 3 3 3 3 3 2
1 3 3 3 3 3 2
1 3 3 3 3 3 2
1 3 3 3 3 3 2
1 3 3 3 3 3 2
1 3 3 3 3 3 2
1 3 3 3 3 3 2
1 3 3 3 3 3 2
1 3 3 3 3 3 2
1 3 3 3 3 3 2
1 3 3 3 3 3 2
1 3 3 3 3 3 2
1 3 3 3 3 3 2
1 3 3 3 3 3 2
1 3 3 3 3 3 2
1 3 3 3 3 3 2
1 3 3 3 3 3 2
1 3 3 3 3 3 2
1 3 3 3 3 3 2
1 3 3 3 3 3 2
1 3 3 3 3 3 2
1 3 3 3 3 3 2
1 3 3 3 3 3 2
1 3 3 3 3 3 2
1 3 3 3 3 3 2
1 3 3 3 3 3 2
1 3 3 3 3 3 2
1 3 3 3 3 3 2
1 3 3 3 3 3 2
1 3 3 3 3 3 2
1 3 3 3 3 3 2
1 3 3 3 3 3 2
1 3 3 3 3 3 2
1 3 3 3 3 3 2
1 3 3 3 3 3 2
1 3 3 3 3 3 2
1 3 3 3 3 3 2
1 3 3 3 3 3 2
1 3 3 3 3 3 2
1 3 3 3 3 3 2
1 3 3 3 3 3 2
1 3 3 3 3 3 2
1 3 3 3 3 3 2
1 3 3 3 3 3 2
1 3 3 3 3 3 2
1 3 3 3 3 3 2
1 3 3 3 3 3 2
1 3 3 3 3 3 2
1 3 3 3 3 3 2
1 3 3 3 3 3 2
1 3 3 3 3 3 2
1 3 3 3 3 3 2
1 3 3 3 3 3 2
1 3 3 3 3 3 2
1 3 3 3 3 3 2
1 3 3 3 3 3 2
1 3 3 3 3 3 2
1 3 3 3 3 3 2
1 3 3 3 3 3 2
1 3 3 3 3 3 2
1 3 3 3 3 3 2
1 3 3 3 3 3 2
1 3 3 3 3 3 2
1 3 3 3 3 3 2
1 3 3 3 3 3 2
1 3 3 3 3 3 2
1 3 3 3 3 3 2
1 3 3 3 3 3 2
1 3 3 3 3 3 2
1 3 3 3 3 3 2
1 3 3 3 3 3 2
1 3 3 3 3 3 2
1 3 3 3 3 3 2
1 3 3 3 3 3 2
1 3 3 3 3 3 2
1 3 3 3 3 3 2
1 3 3 3 3 3 2
1 3 3 3 3 3 2
1 3 3 3 3 3 2
1 3 3 3 3 3 2
1 3 3 3 3 3 2
1 3 3 3 3 3 2
1 3 3 3 3 3 2
1 3 3 3 3 3 2
1 3 3 3 3 3 2
1 3 3 3 3 3 2
1 3 3 3 3 3 2
1 3 3 3 3 3 2
1 3 3 3 3 3 2
1 3 3 3 3 3 2
1 3 3 3 3 3 2
1 3 3 3 3 3 2
1 3 3 3 3 3 2
1 3 3 3 3 3 2
1 3 3 3 3 3 2
1 3 3 3 3 3 2
1 3 3 3 3 3 2
1 3 3 3 3 3 2
1 3 3 3 3 3 2
1 3 3 3 3 3 2
1 3 3 3 3 3 2
1 3 3 3 3 3 2
1 3 3 3 3 3 2
1 3 3 3 3 3 2
1 3 3 3 3 3 2
1 3 3 3 3 3 2
1 3 3 3 3 3 2
1 3 3 3 3 3 2
1 3 3 3 3 3 2
1 3 3 3 3 3 2
1 3 3 3 3 3 2
1 3 3 3 3 3 2
1 3 3 3 3 3 2
1 3 3 3 3 3 2
1 3 3 3 3 3 2
1 3 3 3 3 3 2
1 3 3 3 3 3 2
1 3 3 3 3 3 2
1 3 3 3 3 3 2
1 3 3 3 3 3 2
1 3 3 3 3 3 2
1 3 3 3 3 3 2
1 3 3 3 3 3 2
1 3 3 3 3 3 2
1 3 3 3 3 3 2
1 3 3 3 3 3 2
1 3 3 3 3 3 2
1 3 3 3 3 3 2
1 3 3 3 3 3 2
1 3 3 3 3 3 2
1 3 3 3 3 3 2
1 3 3 3 3 3 2
1 3 3 3 3 3 2
1 3 3 3 3 3 2
1 3 3 3 3 3 2
1 3 3 3 3 3 2
1 3 3 3 3 3 2
1 3 3 3 3 3 2
1 3 3 3 3 3 2
1 3 3 3 3 3 2
1 3 3 3 3 3 2
1 3 3 3 3 3 2
1 3 3 3 3 3 2
1 3 3 3 3 3 2
1 3 3 3 3 3 2
1 3 3 3 3 3 2
1 3 3 3 3 3 2
1 3 3 3 3 3 2
1 3 3 3 3 3 2
1 3 3 3 3 3 2
1 3 3 3 3 3 2
1 3 3 3 3 3 2
1 3 3 3 3 3 2
1 3 3 3 3 3 2
1 3 3 3 3 3 2
1 3 3 3 3 3 2
1 3 3 3 3 3 2
1 3 3 3 3 3 2
1 3 3 3 3 3 2
1 3 3 3 3 3 2
1 3 3 3 3 3 2
1 3 3 3 3 3 2
1 3 3 3 3 3 2
1 3 3 3 3 3 2
1 3 3 3 3 3 2
1 3 3 3 3 3 2
1 3 3 3 3 3 2
1 3 3 3 3 3 2
1 3 3 3 3 3 2
1 3 3 3 3 3 2
1 3 3 3 3 3 2
1 3 3 3 3 3 2
1 3 3 3 3 3 2
1 3 3 3 3 3 2
1 3 3 3 3 3 2
1 3 3 3 3 3 2
1 3 3 3 3 3 2
1 3 3 3 3 3 2
1 3 3 3 3 3 2
1 3 3 3 3 3 2
1 3 3 3 3 3 2
1 3 3 3 3 3 2
1 3 3 3 3 3 2
1 3 3 3 3 3 2
1 3 3 3 3 3 2
1 3 3 3 3 3 2
1 3 3 3 3 3 2
1 3 3 3 3 3 2
1 3 3 3 3 3 2
1 3 3 3 3 3 2
1 3 3 3 3 3 2
1 3 3 3 3 3 2
1 3 3 3 3 3 2
1 3 3 3 3 3 2
1 3 3 3 3 3 2
1 3 3 3 3 3 2
1 3 3 3 3 3 2
1 3 3 3 3 3 2
1 3 3 3 3 3 2
1 3 3 3 3 3 2
1 3 3 3 3 3 2
1 3 3 3 3 3 2
1 3 3 3 3 3 2
1 3 3 3 3 3 2
1 3 3 3 3 3 2
1 3 3 3 3 3 2
1 3 3 3 3 3 2
1 3 3 3 3 3 2
1 3 3 3 3 3 2
1 3 3 3 3 3 2
1 3 3 3 3 3 2
1 3 3 3 3 3 2
1 3 3 3 3 3 2
1 3 3 3 3 3 2
1 3 3 3 3 3 2
1 3 3 3 3 3 2
1 3 3 3 3 3 2
1 3 3 3 3 3 1
1 3 3 3 3 3 1
1 3 3 3 3 3 1
1 3 3 3 3 3 1
1 3 3 3 3 3 1
1 3 3 3 3 3 1
1 3 3 3 3 3 1
1 3 3 3 3 3 1
1 3 3 3 3 3 1
1 3 3 3 3 3 1
1 3 3 3 3 3 1
1 3 3 3 3 3 1
1 3 3 3 3 3 1
1 3 3 3 3 3 1
1 3 3 3 3 3 1
1 3 3 3 3 3 1
1 3 3 3 3 3 1
1 3 3 3 3 3 1
1 3 3 3 3 3 1
1 3 3 3 3 3 1
1 3 3 3 3 3 1
1 3 3 3 3 3 1
1 3 3 3 3 3 1
1 3 3 3 3 3 1
1 3 3 3 3 3 1
1 3 3 3 3 3 1
1 3 3 3 3 3 1
1 3 3 3 3 3 1
1 3 3 3 3 3 1
1 3 3 3 3 3 1
1 3 3 3 3 3 1
1 3 3 3 3 3 1
1 3 3 3 3 3 1
1 3 3 3 3 3 1
1 3 3 3 3 3 1
1 3 3 3 3 3 1
1 3 3 3 3 3 1
1 3 3 3 3 3 1
1 3 3 3 3 3 1
1 3 3 3 3 3 1
1 3 3 3 3 3 1
1 3 3 3 3 3 1
1 3 3 3 3 3 1
1 3 3 3 3 3 1
1 3 3 3 3 3 1
1 3 3 3 3 3 1
1 3 3 3 3 3 1
1 3 3 3 3 3 1
1 3 3 3 3 3 1
1 3 3 3 3 3 1
1 3 3 3 3 3 1
1 3 3 3 3 3 1
1 3 3 3 3 3 1
1 3 3 3 3 3 1
1 3 3 3 3 3 1
1 3 3 3 3 3 1
1 3 3 3 3 3 1
1 3 3 3 3 3 1
1 3 3 3 3 3 1
1 3 3 3 3 3 1
1 3 3 3 3 3 1
1 3 3 3 3 3 1
1 3 3 3 3 3 1
1 3 3 3 3 3 1
1 3 3 3 3 3 1
1 3 3 3 3 3 1
1 3 3 3 3 3 1
1 3 3 3 3 3 1
1 3 3 3 3 3 1
1 3 3 3 3 3 1
1 3 3 3 3 3 1
1 3 3 3 3 3 1
1 3 3 3 3 3 1
1 3 3 3 3 3 1
1 3 3 3 3 3 1
1 3 3 3 3 3 1
1 3 3 3 3 3 1
1 3 3 3 3 3 1
1 3 3 3 3 3 1
1 3 3 3 3 3 1
1 3 3 3 3 3 1
1 3 3 3 3 3 1
1 3 3 3 3 3 1
1 3 3 3 3 3 1
1 3 3 3 3 3 1
1 3 3 3 3 3 1
1 3 3 3 3 3 1
1 3 3 3 3 3 1
1 3 3 3 3 3 1
1 3 3 3 3 3 1
1 3 3 3 3 3 1
1 3 3 3 3 3 1
1 3 3 3 3 3 1
1 3 3 3 3 3 1
1 3 3 3 3 3 1
1 3 3 3 3 3 1
1 3 3 3 3 3 1
1 3 3 3 3 3 1
1 3 3 3 3 3 1
1 3 3 3 3 3 1
1 3 3 3 3 3 1
1 3 3 3 3 3 1
1 3 3 3 3 3 1
1 3 3 3 3 3 1
1 3 3 3 3 3 1
1 3 3 3 3 3 1
1 3 3 3 3 3 1
1 3 3 3 3 3 1
1 3 3 3 3 3 1
1 3 3 3 3 3 1
1 3 3 3 3 3 1
1 3 3 3 3 3 1
1 3 3 3 3 3 1
1 3 3 3 3 3 1
1 3 3 3 3 3 1
1 3 3 3 3 3 1
1 3 3 3 3 3 1
1 3 3 3 3 3 1
1 3 3 3 3 3 1
1 3 3 3 3 3 1
1 3 3 3 3 3 1
1 3 3 3 3 3 1
1 3 3 3 3 3 1
1 3 3 3 3 3 1
1 3 3 3 3 3 1
1 3 3 3 3 3 1
1 3 3 3 3 3 1
1 3 3 3 3 3 1
1 3 3 3 3 3 1
1 3 3 3 3 3 1
1 3 3 3 3 3 1
1 3 3 3 3 3 1
1 3 3 3 3 3 1
1 3 3 3 3 3 1
1 3 3 3 3 3 1
1 3 3 3 3 3 1
1 3 3 3 3 3 1
1 3 3 3 3 3 1
1 3 3 3 3 3 1
1 3 3 3 3 3 1
1 3 3 3 3 3 1
1 3 3 3 3 3 1
1 3 3 3 3 3 1
1 3 3 3 3 3 1
1 3 3 3 3 3 1
1 3 3 3 3 3 1
1 3 3 3 3 3 1
1 3 3 3 3 3 1
1 3 3 3 3 3 1
1 3 3 3 3 3 1
1 3 3 3 3 3 1
1 3 3 3 3 3 1
1 3 3 3 3 3 1
1 3 3 3 3 3 1
1 3 3 3 3 3 1
1 3 3 3 3 3 1
1 3 3 3 3 3 1
1 3 3 3 3 3 1
1 3 3 3 3 3 1
1 3 3 3 3 3 1
1 3 3 3 3 3 1
1 3 3 3 3 3 1
1 3 3 3 3 3 1
1 3 3 3 3 3 1
1 3 3 3 3 3 1
1 3 3 3 3 3 1
1 3 3 3 3 3 1
1 3 3 3 3 3 1
1 3 3 3 3 3 1
1 3 3 3 3 3 1
1 3 3 3 3 3 1
1 3 3 3 3 3 1
1 3 3 3 3 3 1
1 3 3 3 3 3 1
1 3 3 3 3 3 1
1 3 3 3 3 3 1
1 3 3 3 3 3 1
1 3 3 3 3 3 1
1 3 3 3 3 3 1
1 3 3 3 3 3 1
1 3 3 3 3 3 1
1 3 3 3 3 3 1
1 3 3 3 3 3 1
1 3 3 3 3 3 1
1 3 3 3 3 3 1
1 3 3 3 3 3 1
1 3 3 3 3 3 1
1 3 3 3 3 3 1
1 3 3 3 3 3 1
1 3 3 3 3 3 1
1 3 3 3 3 3 1
1 3 3 3 3 3 1
1 3 3 3 3 3 1
1 3 3 3 3 3 1
1 3 3 3 3 3 1
1 3 3 3 3 3 1
1 3 3 3 3 3 1
1 3 3 3 3 3 1
1 3 3 3 3 3 1
1 3 3 3 3 3 1
1 3 3 3 3 3 1
1 3 3 3 3 3 1
1 3 3 3 3 3 1
1 3 3 3 3 3 1
1 3 3 3 3 3 1
1 3 3 3 3 3 1
1 3 3 3 3 3 1
1 3 3 3 3 3 1
1 3 3 3 3 3 1
1 3 3 3 3 3 1
1 3 3 3 3 3 1
1 3 3 3 3 3 1
1 3 3 3 3 3 1
1 3 3 3 3 3 1
1 3 3 3 3 3 1
1 3 3 3 3 3 1
1 3 3 3 3 3 1
1 3 3 3 3 3 1
1 3 3 3 3 3 1
1 3 3 3 3 3 1
1 3 3 3 3 3 1
1 3 3 3 3 3 1
1 3 3 3 3 3 1
1 3 3 3 3 3 1
1 3 3 3 3 3 1
1 3 3 3 3 3 1
1 3 3 3 3 3 1
1 3 3 3 3 3 1
1 3 3 3 3 3 1
1 3 3 3 3 3 1
1 3 3 3 3 3 1
1 3 3 3 3 3 1
1 3 3 3 3 3 1
1 3 3 3 3 3 1
1 3 3 3 3 3 1
1 3 3 3 3 3 1
1 3 3 3 3 3 1
1 3 3 3 3 3 1
1 3 3 3 3 3 1
1 3 3 3 3 3 1
1 3 3 3 3 3 1
1 3 3 3 3 3 1
1 3 3 3 3 3 1
1 3 3 3 3 3 1
1 3 3 3 3 3 1
1 3 3 3 3 3 1
1 3 3 3 3 3 1
1 3 3 3 3 3 1
1 3 3 3 3 3 1
1 3 3 3 3 3 1
1 3 3 3 3 3 1
1 3 3 3 3 3 1
1 3 3 3 3 3 1
1 3 3 3 3 3 1
1 3 3 3 3 3 1
1 3 3 3 3 3 1
1 3 3 3 3 3 1
1 3 3 3 3 3 1
1 3 3 3 3 3 1
1 3 3 3 3 3 1
1 3 3 3 3 3 1
1 3 3 3 3 3 1
1 3 3 3 3 3 1
1 3 3 3 3 3 1
1 3 3 3 3 3 1
1 3 3 3 3 3 1
1 3 3 3 3 3 1
1 3 3 3 3 3 1
1 3 3 3 3 3 1
1 3 3 3 3 3 1
1 3 3 3 3 3 1
1 3 3 3 3 3 1
1 3 3 3 3 3 1
1 3 3 3 3 3 1
1 3 3 3 3 3 1
1 3 3 3 3 3 1
1 3 3 3 3 3 1
1 3 3 3 3 3 1
1 3 3 3 3 3 1
1 3 3 3 3 3 1
1 3 3 3 3 3 1
1 3 3 3 3 3 1
1 3 3 3 3 3 1
1 3 3 3 3 3 1
1 3 3 3 3 3 1
1 3 3 3 3 3 1
1 3 3 3 3 3 1
1 3 3 3 3 3 1
1 3 3 3 3 3 1
1 3 3 3 3 3 1
1 3 3 3 3 3 1
1 3 3 3 3 3 1
1 3 3 3 3 3 1
1 3 3 3 3 3 1
1 3 3 3 3 3 1
1 3 3 3 3 3 1
1 3 3 3 3 3 1
1 3 3 3 3 3 1
1 3 3 3 3 3 1
1 3 3 3 3 3 1
1 3 3 3 3 3 1
1 3 3 3 3 3 1
1 3 3 3 3 3 1
1 3 3 3 3 3 1
1 3 3 3 3 3 1
1 3 3 3 3 3 1
1 3 3 3 3 3 1
1 3 3 3 3 3 1
1 3 3 3 3 3 1
1 3 3 3 3 3 1
1 3 3 3 3 3 1
1 3 3 3 3 3 1
1 3 3 3 3 3 1
1 3 3 3 3 3 1
1 3 3 3 3 3 1
1 3 3 3 3 3 1
1 3 3 3 3 3 1
1 3 3 3 3 3 1
1 3 3 3 3 3 1
1 3 3 3 3 3 1
1 3 3 3 3 3 1
1 3 3 3 3 3 1
1 3 3 3 3 3 1
1 3 3 3 3 3 1
1 3 3 3 3 3 1
1 3 3 3 3 3 1
1 3 3 3 3 3 1
1 3 3 3 3 3 1
1 3 3 3 3 3 1
1 3 3 3 3 3 1
1 3 3 3 3 3 1
1 3 3 3 3 3 1
1 3 3 3 3 3 1
1 3 3 3 3 3 1
1 3 3 3 3 3 1
1 3 3 3 3 3 1
1 3 3 3 3 3 1
1 3 3 3 3 3 1
1 3 3 3 3 3 1
1 3 3 3 3 3 1
1 3 3 3 3 3 1
1 3 3 3 3 3 1
1 3 3 3 3 3 1
1 3 3 3 3 3 1
1 3 3 3 3 3 1
1 3 3 3 3 3 1
1 3 3 3 3 3 1
1 3 3 3 3 3 1
1 3 3 3 3 3 1
1 3 3 3 3 3 1
1 3 3 3 3 3 1
1 3 3 3 3 3 1
1 3 3 3 3 3 1
1 3 3 3 3 3 1
1 3 3 3 3 3 1
1 3 3 3 3 3 1
1 3 3 3 3 3 1
1 3 3 3 3 3 1
1 3 3 3 3 3 1
1 3 3 3 3 3 1
1 3 3 3 3 3 1
1 3 3 3 3 3 1
1 3 3 3 3 3 1
1 3 3 3 3 3 1
1 3 3 3 3 3 1
1 3 3 3 3 3 1
1 3 3 3 3 3 1
1 3 3 3 3 3 1
1 3 3 3 3 3 1
1 3 3 3 3 3 1
1 3 3 3 3 3 1
1 3 3 3 3 3 1
1 3 3 3 3 3 1
1 3 3 3 3 3 1
1 3 3 3 3 3 1
1 3 3 3 3 3 1
1 3 3 3 3 3 1
1 3 3 3 3 3 1
1 3 3 3 3 3 1
1 3 3 3 3 3 1
1 3 3 3 3 3 1
1 3 3 3 3 3 1
1 3 3 3 3 3 1
1 3 3 3 3 3 1
1 3 3 3 3 3 1
1 3 3 3 3 3 1
1 3 3 3 3 3 1
1 3 3 3 3 3 1
1 3 3 3 3 3 1
1 3 3 3 3 3 1
1 3 3 3 3 3 1
1 3 3 3 3 3 1
1 3 3 3 3 3 1
1 3 3 3 3 3 1
1 3 3 3 3 3 1
1 3 3 3 3 3 1
1 3 3 3 3 3 1
1 3 3 3 3 3 1
1 3 3 3 3 3 1
1 3 3 3 3 3 1
1 3 3 3 3 3 1
1 3 3 3 3 3 1
1 3 3 3 3 3 1
1 3 3 3 3 3 1
1 3 3 3 3 3 1
1 3 3 3 3 3 1
1 3 3 3 3 3 1
1 3 3 3 3 3 1
1 3 3 3 3 3 1
1 3 3 3 3 3 1
1 3 3 3 3 3 1
1 3 3 3 3 3 1
1 3 3 3 3 3 1
1 3 3 3 3 3 1
1 3 3 3 3 3 1
1 3 3 3 3 3 1
1 3 3 3 3 3 1
1 3 3 3 3 3 1
1 3 3 3 3 3 1
1 3 3 3 3 3 1
1 3 3 3 3 3 1
1 3 3 3 3 3 1
1 3 3 3 3 3 1
1 3 3 3 3 3 1
1 3 3 3 3 3 1
1 3 3 3 3 3 1
1 3 3 3 3 3 1
1 3 3 3 3 3 1
1 3 3 3 3 3 1
1 3 3 3 3 3 1
1 3 3 3 3 3 1
1 3 3 3 3 3 1
1 3 3 3 3 3 1
1 3 3 3 3 3 1
1 3 3 3 3 3 1
1 3 3 3 3 3 1
1 3 3 3 3 3 1
1 3 3 3 3 3 1
1 3 3 3 3 3 1
1 3 3 3 3 3 1
1 3 3 3 3 3 1
1 3 3 3 3 3 1
1 3 3 3 3 3 1
1 3 3 3 3 3 1
1 3 3 3 3 3 1
1 3 3 3 3 3 1
1 3 3 3 3 3 1
1 3 3 3 3 3 1
1 3 3 3 3 3 1
1 3 3 3 3 3 1
1 3 3 3 3 3 1
1 3 3 3 3 3 1
1 3 3 3 3 3 1
1 3 3 3 3 3 1
1 3 3 3 3 3 1
1 3 3 3 3 3 1
1 3 3 3 3 3 1
1 3 3 3 3 3 1
1 3 3 3 3 3 1
1 3 3 3 3 3 1
1 3 3 3 3 3 1
1 3 3 3 3 3 1
1 3 3 3 3 3 1
1 3 3 3 3 3 1
1 3 3 3 3 3 1
1 3 3 3 3 3 1
1 3 3 3 3 3 1
1 3 3 3 3 3 1
1 3 3 3 3 3 1
1 3 3 3 3 3 1
1 3 3 3 3 3 1
1 3 3 3 3 3 1
1 3 3 3 3 3 1
1 3 3 3 3 3 1
1 3 3 3 3 3 1
1 3 3 3 3 3 1
1 3 3 3 3 3 1
1 3 3 3 3 3 1
1 3 3 3 3 3 1
1 3 3 3 3 3 1
1 3 3 3 3 3 1
1 3 3 3 3 3 1
1 3 3 3 3 3 1
1 3 3 3 3 3 1
1 3 3 3 3 3 1
1 3 3 3 3 3 1
1 3 3 3 3 3 1
1 3 3 3 3 3 1
1 3 3 3 3 3 1
1 3 3 3 3 3 1
1 3 3 3 3 3 1
1 3 3 3 3 3 1
1 3 3 3 3 3 1
1 3 3 3 3 3 1
1 3 3 3 3 3 1
1 3 3 3 3 3 1
1 3 3 3 3 3 1
1 3 3 3 3 3 1
1 3 3 3 3 3 1
1 3 3 3 3 3 1
1 3 3 3 3 3 1
1 3 3 3 3 3 1
1 3 3 3 3 3 1
1 3 3 3 3 3 1
1 3 3 3 3 3 1
1 3 3 3 3 3 1
1 3 3 3 3 3 1
1 3 3 3 3 3 1
1 3 3 3 3 3 1
1 3 3 3 3 3 1
1 3 3 3 3 3 1
1 3 3 3 3 3 1
1 3 3 3 3 3 1
1 3 3 3 3 3 3
1 3 3 3 3 3 3
1 3 3 3 3 3 3
1 3 3 3 3 3 3
1 3 3 3 3 3 3
1 3 3 3 3 3 3
1 3 3 3 3 3 3
1 3 3 3 3 3 3
1 3 3 3 3 3 3
1 3 3 3 3 3 3
1 3 3 3 3 3 3
1 3 3 3 3 3 3
1 3 3 3 3 3 3
1 3 3 3 3 3 3
1 3 3 3 3 3 3
1 3 3 3 3 3 3
1 3 3 3 3 3 3
1 3 3 3 3 3 3
1 3 3 3 3 3 3
1 3 3 3 3 3 3
1 3 3 3 3 3 3
1 3 3 3 3 3 3
1 3 3 3 3 3 3
1 3 3 3 3 3 3
1 3 3 3 3 3 3
1 3 3 3 3 3 3
1 3 3 3 3 3 3
1 3 3 3 3 3 3
1 3 3 3 3 3 3
1 3 3 3 3 3 3
1 3 3 3 3 3 3
1 3 3 3 3 3 3
1 3 3 3 3 3 3
1 3 3 3 3 3 3
1 3 3 3 3 3 3
1 3 3 3 3 3 3
1 3 3 3 3 3 3
1 3 3 3 3 3 3
1 3 3 3 3 3 3
1 3 3 3 3 3 3
1 3 3 3 3 3 3
1 3 3 3 3 3 3
1 3 3 3 3 3 3
1 3 3 3 3 3 3
1 3 3 3 3 3 3
1 3 3 3 3 3 3
1 3 3 3 3 3 3
1 3 3 3 3 3 3
1 3 3 3 3 3 3
1 3 3 3 3 3 3
1 3 3 3 3 3 3
1 3 3 3 3 3 3
1 3 3 3 3 3 3
1 3 3 3 3 3 3
1 3 3 3 3 3 3
1 3 3 3 3 3 3
1 3 3 3 3 3 3
1 3 3 3 3 3 3
1 3 3 3 3 3 3
1 3 3 3 3 3 3
1 3 3 3 3 3 3
1 3 3 3 3 3 3
1 3 3 3 3 3 3
1 3 3 3 3 3 3
1 3 3 3 3 3 3
1 3 3 3 3 3 3
1 3 3 3 3 3 3
1 3 3 3 3 3 3
1 3 3 3 3 3 3
1 3 3 3 3 3 3
1 3 3 3 3 3 3
1 3 3 3 3 3 3
1 3 3 3 3 3 3
1 3 3 3 3 3 3
1 3 3 3 3 3 3
1 3 3 3 3 3 3
1 3 3 3 3 3 3
1 3 3 3 3 3 3
1 3 3 3 3 3 3
1 3 3 3 3 3 3
1 3 3 3 3 3 3
1 3 3 3 3 3 3
1 3 3 3 3 3 3
1 3 3 3 3 3 3
1 3 3 3 3 3 3
1 3 3 3 3 3 3
1 3 3 3 3 3 3
1 3 3 3 3 3 3
1 3 3 3 3 3 3
1 3 3 3 3 3 3
1 3 3 3 3 3 3
1 3 3 3 3 3 3
1 3 3 3 3 3 3
1 3 3 3 3 3 3
1 3 3 3 3 3 3
1 3 3 3 3 3 3
1 3 3 3 3 3 3
1 3 3 3 3 3 3
1 3 3 3 3 3 3
1 3 3 3 3 3 3
1 3 3 3 3 3 3
1 3 3 3 3 3 3
1 3 3 3 3 3 3
1 3 3 3 3 3 3
1 3 3 3 3 3 3
1 3 3 3 3 3 3
1 3 3 3 3 3 3
1 3 3 3 3 3 3
1 3 3 3 3 3 3
1 3 3 3 3 3 3
1 3 3 3 3 3 3
1 3 3 3 3 3 3
1 3 3 3 3 3 3
1 3 3 3 3 3 3
1 3 3 3 3 3 3
1 3 3 3 3 3 3
1 3 3 3 3 3 3
1 3 3 3 3 3 3
1 3 3 3 3 3 3
1 3 3 3 3 3 3
1 3 3 3 3 3 3
1 3 3 3 3 3 3
1 3 3 3 3 3 3
1 3 3 3 3 3 3
1 3 3 3 3 3 3
1 3 3 3 3 3 3
1 3 3 3 3 3 3
1 3 3 3 3 3 3
1 3 3 3 3 3 3
1 3 3 3 3 3 3
1 3 3 3 3 3 3
1 3 3 3 3 3 3
1 3 3 3 3 3 3
1 3 3 3 3 3 3
1 3 3 3 3 3 3
1 3 3 3 3 3 3
1 3 3 3 3 3 3
1 3 3 3 3 3 3
1 3 3 3 3 3 3
1 3 3 3 3 3 3
1 3 3 3 3 3 3
1 3 3 3 3 3 3
1 3 3 3 3 3 3
1 3 3 3 3 3 3
1 3 3 3 3 3 3
1 3 3 3 3 3 3
1 3 3 3 3 3 3
1 3 3 3 3 3 3
1 3 3 3 3 3 3
1 3 3 3 3 3 3
1 3 3 3 3 3 3
1 3 3 3 3 3 3
1 3 3 3 3 3 3
1 3 3 3 3 3 3
1 3 3 3 3 3 3
1 3 3 3 3 3 3
1 3 3 3 3 3 3
1 3 3 3 3 3 3
1 3 3 3 3 3 3
1 3 3 3 3 3 3
1 3 3 3 3 3 3
1 3 3 3 3 3 3
1 3 3 3 3 3 3
1 3 3 3 3 3 3
1 3 3 3 3 3 3
1 3 3 3 3 3 3
1 3 3 3 3 3 3
1 3 3 3 3 3 3
1 3 3 3 3 3 3
1 3 3 3 3 3 3
1 3 3 3 3 3 3
1 3 3 3 3 3 3
1 3 3 3 3 3 3
1 3 3 3 3 3 3
1 3 3 3 3 3 3
1 3 3 3 3 3 3
1 3 3 3 3 3 3
1 3 3 3 3 3 3
1 3 3 3 3 3 3
1 3 3 3 3 3 3
1 3 3 3 3 3 3
1 3 3 3 3 3 3
1 3 3 3 3 3 3
1 3 3 3 3 3 3
1 3 3 3 3 3 3
1 3 3 3 3 3 3
1 3 3 3 3 3 3
1 3 3 3 3 3 3
1 3 3 3 3 3 3
1 3 3 3 3 3 3
1 3 3 3 3 3 3
1 3 3 3 3 3 3
1 3 3 3 3 3 3
1 3 3 3 3 3 3
1 3 3 3 3 3 3
1 3 3 3 3 3 3
1 3 3 3 3 3 3
1 3 3 3 3 3 3
1 3 3 3 3 3 3
1 3 3 3 3 3 3
1 3 3 3 3 3 3
1 3 3 3 3 3 3
1 3 3 3 3 3 3
1 3 3 3 3 3 3
1 3 3 3 3 3 3
1 3 3 3 3 3 3
1 3 3 3 3 3 3
1 3 3 3 3 3 3
1 3 3 3 3 3 3
1 3 3 3 3 3 3
1 3 3 3 3 3 3
1 3 3 3 3 3 3
1 3 3 3 3 3 3
1 3 3 3 3 3 3
1 3 3 3 3 3 3
1 3 3 3 3 3 3
1 3 3 3 3 3 3
1 3 3 3 3 3 3
1 3 3 3 3 3 3
1 3 3 3 3 3 3
1 3 3 3 3 3 3
1 3 3 3 3 3 3
1 3 3 3 3 3 3
1 3 3 3 3 3 3
1 3 3 3 3 3 3
1 3 3 3 3 3 3
1 3 3 3 3 3 3
1 3 3 3 3 3 3
1 3 3 3 3 3 3
1 3 3 3 3 3 3
1 3 3 3 3 3 3
1 3 3 3 3 3 3
1 3 3 3 3 3 3
1 3 3 3 3 3 3
1 3 3 3 3 3 3
1 3 3 3 3 3 3
1 3 3 3 3 3 3
1 3 3 3 3 3 3
1 3 3 3 3 3 3
1 3 3 3 3 3 3
1 3 3 3 3 3 3
1 3 3 3 3 3 3
1 3 3 3 3 3 3
1 3 3 3 3 3 3
1 3 3 3 3 3 3
1 3 3 3 3 3 3
1 3 3 3 3 3 3
1 3 3 3 3 3 3
1 3 3 3 3 3 3
1 3 3 3 3 3 3
1 3 3 3 3 3 3
1 3 3 3 3 3 3
1 3 3 3 3 3 3
1 3 3 3 3 3 3
1 3 3 3 3 3 3
1 3 3 3 3 3 3
1 3 3 3 3 3 3
1 3 3 3 3 3 3
1 3 3 3 3 3 3
1 3 3 3 3 3 3
1 3 3 3 3 3 3
1 3 3 3 3 3 3
1 3 3 3 3 3 3
1 3 3 3 3 3 3
1 3 3 3 3 3 3
1 3 3 3 3 3 3
1 3 3 3 3 3 3
1 3 3 3 3 3 3
1 3 3 3 3 3 3
1 3 3 3 3 3 3
1 3 3 3 3 3 3
1 3 3 3 3 3 3
1 3 3 3 3 3 3
1 3 3 3 3 3 3
1 3 3 3 3 3 3
1 3 3 3 3 3 3
1 3 3 3 3 3 3
1 3 3 3 3 3 3
1 3 3 3 3 3 3
1 3 3 3 3 3 3
1 3 3 3 3 3 3
1 3 3 3 3 3 3
1 3 3 3 3 3 3
1 3 3 3 3 3 3
1 3 3 3 3 3 3
1 3 3 3 3 3 3
1 3 3 3 3 3 3
1 3 3 3 3 3 3
1 3 3 3 3 3 3
1 3 3 3 3 3 3
1 3 3 3 3 3 3
1 3 3 3 3 3 3
1 3 3 3 3 3 3
1 3 3 3 3 3 3
1 3 3 3 3 3 3
1 3 3 3 3 3 3
1 3 3 3 3 3 3
1 3 3 3 3 3 3
1 3 3 3 3 3 3
1 3 3 3 3 3 3
1 3 3 3 3 3 3
1 3 3 3 3 3 3
1 3 3 3 3 3 3
1 3 3 3 3 3 3
1 3 3 3 3 3 3
1 3 3 3 3 3 3
1 3 3 3 3 3 3
1 3 3 3 3 3 3
1 3 3 3 3 3 3
1 3 3 3 3 3 3
1 3 3 3 3 3 3
1 3 3 3 3 3 3
1 3 3 3 3 3 3
1 3 3 3 3 3 3
1 3 3 3 3 3 3
1 3 3 3 3 3 3
1 3 3 3 3 3 3
1 3 3 3 3 3 3
1 3 3 3 3 3 3
1 3 3 3 3 3 3
1 3 3 3 3 3 3
1 3 3 3 3 3 3
1 3 3 3 3 3 3
1 3 3 3 3 3 3
1 3 3 3 3 3 3
1 3 3 3 3 3 3
1 3 3 3 3 3 3
1 3 3 3 3 3 3
1 3 3 3 3 3 3
1 3 3 3 3 3 3
1 3 3 3 3 3 3
1 3 3 3 3 3 3
1 3 3 3 3 3 3
1 3 3 3 3 3 3
1 3 3 3 3 3 3
1 3 3 3 3 3 3
1 3 3 3 3 3 3
1 3 3 3 3 3 3
1 3 3 3 3 3 3
1 3 3 3 3 3 3
1 3 3 3 3 3 3
1 3 3 3 3 3 3
1 3 3 3 3 3 3
1 3 3 3 3 3 3
1 3 3 3 3 3 3
1 3 3 3 3 3 3
1 3 3 3 3 3 3
1 3 3 3 3 3 3
1 3 3 3 3 3 3
1 3 3 3 3 3 3
1 3 3 3 3 3 3
1 3 3 3 3 3 3
1 3 3 3 3 3 3
1 3 3 3 3 3 3
1 3 3 3 3 3 3
1 3 3 3 3 3 3
1 3 3 3 3 3 3
1 3 3 3 3 3 3
1 3 3 3 3 3 3
1 3 3 3 3 3 3
1 3 3 3 3 3 3
1 3 3 3 3 3 3
1 3 3 3 3 3 3
1 3 3 3 3 3 3
1 3 3 3 3 3 3
1 3 3 3 3 3 3
1 3 3 3 3 3 3
1 3 3 3 3 3 3
1 3 3 3 3 3 3
1 3 3 3 3 3 3
1 3 3 3 3 3 3
1 3 3 3 3 3 3
1 3 3 3 3 3 3
1 3 3 3 3 3 3
1 3 3 3 3 3 3
1 3 3 3 3 3 3
1 3 3 3 3 3 3
1 3 3 3 3 3 3
1 3 3 3 3 3 3
1 3 3 3 3 3 3
1 3 3 3 3 3 3
1 3 3 3 3 3 3
1 3 3 3 3 3 3
1 3 3 3 3 3 3
1 3 3 3 3 3 3
1 3 3 3 3 3 3
1 3 3 3 3 3 3
1 3 3 3 3 3 3
1 3 3 3 3 3 3
1 3 3 3 3 3 3
1 3 3 3 3 3 3
1 3 3 3 3 3 3
1 3 3 3 3 3 3
1 3 3 3 3 3 3
1 3 3 3 3 3 3
1 3 3 3 3 3 3
1 3 3 3 3 3 3
1 3 3 3 3 3 3
1 3 3 3 3 3 3
1 3 3 3 3 3 3
1 3 3 3 3 3 3
1 3 3 3 3 3 3
1 3 3 3 3 3 3
1 3 3 3 3 3 3
1 3 3 3 3 3 3
1 3 3 3 3 3 3
1 3 3 3 3 3 3
1 3 3 3 3 3 3
1 3 3 3 3 3 3
1 3 3 3 3 3 3
1 3 3 3 3 3 3
1 3 3 3 3 3 3
1 3 3 3 3 3 3
1 3 3 3 3 3 3
1 3 3 3 3 3 3
1 3 3 3 3 3 3
1 3 3 3 3 3 3
1 3 3 3 3 3 3
1 3 3 3 3 3 3
1 3 3 3 3 3 3
1 3 3 3 3 3 3
1 3 3 3 3 3 3
1 3 3 3 3 3 3
1 3 3 3 3 3 3
1 3 3 3 3 3 3
1 3 3 3 3 3 3
1 3 3 3 3 3 3
1 3 3 3 3 3 3
1 3 3 3 3 3 3
1 3 3 3 3 3 3
1 3 3 3 3 3 3
1 3 3 3 3 3 3
1 3 3 3 3 3 3
1 3 3 3 3 3 3
1 3 3 3 3 3 3
1 3 3 3 3 3 3
1 3 3 3 3 3 3
1 3 3 3 3 3 3
1 3 3 3 3 3 3
1 3 3 3 3 3 3
1 3 3 3 3 3 3
1 3 3 3 3 3 3
1 3 3 3 3 3 3
1 3 3 3 3 3 3
1 3 3 3 3 3 3
1 3 3 3 3 3 3
1 3 3 3 3 3 3
1 3 3 3 3 3 3
1 3 3 3 3 3 3
1 3 3 3 3 3 3
1 3 3 3 3 3 3
1 3 3 3 3 3 3
1 3 3 3 3 3 3
1 3 3 3 3 3 3
1 3 3 3 3 3 3
1 3 3 3 3 3 3
1 3 3 3 3 3 3
1 3 3 3 3 3 3
1 3 3 3 3 3 3
1 3 3 3 3 3 3
1 3 3 3 3 3 3
1 3 3 3 3 3 3
1 3 3 3 3 3 3
1 3 3 3 3 3 3
1 3 3 3 3 3 3
1 3 3 3 3 3 3
1 3 3 3 3 3 3
1 3 3 3 3 3 3
1 3 3 3 3 3 3
1 3 3 3 3 3 3
1 3 3 3 3 3 3
1 3 3 3 3 3 3
1 3 3 3 3 3 3
1 3 3 3 3 3 3
1 3 3 3 3 3 3
1 3 3 3 3 3 3
1 3 3 3 3 3 3
1 3 3 3 3 3 3
1 3 3 3 3 3 3
1 3 3 3 3 3 3
1 3 3 3 3 3 3
1 3 3 3 3 3 3
1 3 3 3 3 3 3
1 3 3 3 3 3 3
1 3 3 3 3 3 3
1 3 3 3 3 3 3
1 3 3 3 3 3 3
1 3 3 3 3 3 3
1 3 3 3 3 3 3
1 3 3 3 3 3 3
1 3 3 3 3 3 3
1 3 3 3 3 3 3
1 3 3 3 3 3 3
1 3 3 3 3 3 3
1 3 3 3 3 3 3
1 3 3 3 3 3 3
1 3 3 3 3 3 3
1 3 3 3 3 3 3
1 3 3 3 3 3 3
1 3 3 3 3 3 3
1 3 3 3 3 3 3
1 3 3 3 3 3 3
1 3 3 3 3 3 3
1 3 3 3 3 3 3
1 3 3 3 3 3 3
1 3 3 3 3 3 3
1 3 3 3 3 3 3
1 3 3 3 3 3 3
1 3 3 3 3 3 3
1 3 3 3 3 3 3
1 3 3 3 3 3 3
1 3 3 3 3 3 3
1 3 3 3 3 3 3
1 3 3 3 3 3 3
1 3 3 3 3 3 3
1 3 3 3 3 3 3
1 3 3 3 3 3 3
1 3 3 3 3 3 3
1 3 3 3 3 3 3
1 3 3 3 3 3 3
1 3 3 3 3 3 3
1 3 3 3 3 3 3
1 3 3 3 3 3 3
1 3 3 3 3 3 3
1 3 3 3 3 3 3
1 3 3 3 3 3 3
1 3 3 3 3 3 3
1 3 3 3 3 3 3
1 3 3 3 3 3 3
1 3 3 3 3 3 3
1 3 3 3 3 3 3
1 3 3 3 3 3 3
1 3 3 3 3 3 3
1 3 3 3 3 3 3
1 3 3 3 3 3 3
1 3 3 3 3 3 3
1 3 3 3 3 3 3
1 3 3 3 3 3 3
1 3 3 3 3 3 3
1 3 3 3 3 3 3
1 3 3 3 3 3 3
1 3 3 3 3 3 3
1 3 3 3 3 3 3
1 3 3 3 3 3 3
1 3 3 3 3 3 3
1 3 3 3 3 3 3
1 3 3 3 3 3 3
1 3 3 3 3 3 3
1 3 3 3 3 3 3
1 3 3 3 3 3 3
1 3 3 3 3 3 3
1 3 3 3 3 3 3
1 3 3 3 3 3 3
1 3 3 3 3 3 3
1 3 3 3 3 3 3
1 3 3 3 3 3 3
1 3 3 3 3 3 3
1 3 3 3 3 3 3
1 3 3 3 3 3 3
1 3 3 3 3 3 3
1 3 3 3 3 3 3
1 3 3 3 3 3 3
1 3 3 3 3 3 3
1 3 3 3 3 3 3
1 3 3 3 3 3 3
1 3 3 3 3 3 3
1 3 3 3 3 3 3
1 3 3 3 3 3 3
1 3 3 3 3 3 3
1 3 3 3 3 3 3
1 3 3 3 3 3 3
1 3 3 3 3 3 3
1 3 3 3 3 3 3
1 3 3 3 3 3 3
1 3 3 3 3 3 3
1 3 3 3 3 3 3
1 3 3 3 3 3 3
1 3 3 3 3 3 3
1 3 3 3 3 3 3
1 3 3 3 3 3 3
1 3 3 3 3 3 3
1 3 3 3 3 3 3
1 3 3 3 3 3 3
1 3 3 3 3 3 3
1 3 3 3 3 3 3
1 3 3 3 3 3 3
1 3 3 3 3 3 3
1 3 3 3 3 3 3
1 3 3 3 3 3 3
1 3 3 3 3 3 3
1 3 3 3 3 3 3
1 3 3 3 3 3 3
1 3 3 3 3 3 3
1 3 3 3 3 3 3
1 3 3 3 3 3 3
1 3 3 3 3 3 3
1 3 3 3 3 3 3
1 3 3 3 3 3 3
1 3 3 3 3 3 3
1 3 3 3 3 3 3
1 3 3 3 3 3 3
1 3 3 3 3 3 3
1 3 3 3 3 3 3
1 3 3 3 3 3 3
1 3 3 3 3 3 3
1 3 3 3 3 3 3
1 3 3 3 3 3 3
1 3 3 3 3 3 3
1 3 3 3 3 3 3
1 3 3 3 3 3 3
1 3 3 3 3 3 3
1 3 3 3 3 3 3
1 3 3 3 3 3 3
1 3 3 3 3 3 3
1 3 3 3 3 3 3
1 3 3 3 3 3 3
1 3 3 3 3 3 3
1 3 3 3 3 3 3
1 3 3 3 3 3 3
1 3 3 3 3 3 3
1 3 3 3 3 3 3
1 3 3 3 3 3 3
1 3 3 3 3 3 3
1 3 3 3 3 3 3
1 3 3 3 3 3 3
1 3 3 3 3 3 3
1 3 3 3 3 3 3
1 3 3 3 3 3 3
1 3 3 3 3 3 3
1 3 3 3 3 3 3
1 3 3 3 3 3 3
1 3 3 3 3 3 3
1 3 3 3 3 3 3
1 3 3 3 3 3 3
1 3 3 3 3 3 3
1 3 3 3 3 3 3
1 3 3 3 3 3 3
1 3 3 3 3 3 3
1 3 3 3 3 3 3
1 3 3 3 3 3 3
1 3 3 3 3 3 3
1 3 3 3 3 3 3
1 3 3 3 3 3 3
1 3 3 3 3 3 3
1 3 3 3 3 3 3
1 3 3 3 3 3 3
1 3 3 3 3 3 3
1 3 3 3 3 3 3
1 3 3 3 3 3 3
1 3 3 3 3 3 3
1 3 3 3 3 3 3
1 3 3 3 3 3 3
1 3 3 3 3 3 3
1 3 3 3 3 3 3
1 3 3 3 3 3 3
1 3 3 3 3 3 3
1 3 3 3 3 3 3
1 3 3 3 3 3 3
1 3 3 3 3 3 3
1 3 3 3 3 3 3
1 3 3 3 3 3 3
1 3 3 3 3 3 3
1 3 3 3 3 3 3
1 3 3 3 3 3 3
1 3 3 3 3 3 3
1 3 3 3 3 3 3
1 3 3 3 3 3 3
1 3 3 3 3 3 3
1 3 3 3 3 3 3
1 3 3 3 3 3 3
1 3 3 3 3 3 3
1 3 3 3 3 3 3
1 3 3 3 3 3 3
1 3 3 3 3 3 3
1 3 3 3 3 3 3
1 3 3 3 3 3 3
1 3 3 3 3 3 3
1 3 3 3 3 3 3
1 3 3 3 3 3 3
1 3 3 3 3 3 3
1 3 3 3 3 3 3
1 3 3 3 3 3 3
1 3 3 3 3 3 3
1 3 3 3 3 3 3
1 3 3 3 3 3 3
1 3 3 3 3 3 3
1 3 3 3 3 3 3
1 3 3 3 3 3 3
1 3 3 3 3 3 3
1 3 3 3 3 3 3
1 3 3 3 3 3 3
1 3 3 3 3 3 3
1 3 3 3 3 3 3
1 3 3 3 3 3 3
1 3 3 3 3 3 3
1 3 3 3 3 3 3
1 3 3 3 3 3 3
1 3 3 3 3 3 3
1 3 3 3 3 3 3
1 3 3 3 3 3 3
1 3 3 3 3 3 3
1 3 3 3 3 3 3
1 3 3 3 3 3 3
1 3 3 3 3 3 3
1 3 3 3 3 3 3
1 3 3 3 3 3 3
1 3 3 3 3 3 3
1 3 3 3 3 3 3
1 3 3 3 3 3 3
1 3 3 3 3 3 3
1 3 3 3 3 3 3
1 3 3 3 3 3 3
1 3 3 3 3 3 3
1 3 3 3 3 3 3
1 3 3 3 3 3 3
1 3 3 3 3 3 3
1 3 3 3 3 3 3
1 3 3 3 3 3 3
1 3 3 3 3 3 3
1 3 3 3 3 3 3
1 3 3 3 3 3 3
1 3 3 3 3 3 3
1 3 3 3 3 3 3
1 3 3 3 3 3 3
1 3 3 3 3 3 3
1 3 3 3 3 3 3
1 3 3 3 3 3 3
1 3 3 3 3 3 3
1 3 3 3 3 3 3
1 3 3 3 3 3 3
1 3 3 3 3 3 3
1 3 3 3 3 3 3
1 3 3 3 3 3 3
1 3 3 3 3 3 3
1 3 3 3 3 3 3
1 3 3 3 3 3 3
1 3 3 3 3 3 3
1 3 3 3 3 3 3
1 3 3 3 3 3 3
1 3 3 3 3 3 3
1 3 3 3 3 3 3
1 3 3 3 3 3 3
1 3 3 3 3 3 3
1 3 3 3 3 3 3
1 3 3 3 3 3 3
1 3 3 3 3 3 3
1 3 3 3 3 3 3
1 3 3 3 3 3 3
1 3 3 3 3 3 3
1 3 3 3 3 3 3
1 3 3 3 3 3 3
1 3 3 3 3 3 3
1 3 3 3 3 3 3
1 3 3 3 3 3 3
1 3 3 3 3 3 3
1 3 3 3 3 3 3
1 3 3 3 3 3 3
1 3 3 3 3 3 3
1 3 3 3 3 3 3
1 3 3 3 3 3 3
1 3 3 3 3 3 3
1 3 3 3 3 3 3
1 3 3 3 3 3 3
1 3 3 3 3 3 3
1 3 3 3 3 3 3
1 3 3 3 3 3 3
1 3 3 3 3 3 3
1 3 3 3 3 3 3
1 3 3 3 3 3 3
1 3 3 3 3 3 3
1 3 3 3 3 3 3
1 3 3 3 3 3 3
1 3 3 3 3 3 3
1 3 3 3 3 3 3
1 3 3 3 3 3 3
1 3 3 3 3 3 3
1 3 3 3 3 3 3
1 3 3 3 3 3 3
1 3 3 3 3 3 3
1 3 3 3 3 3 3
1 3 3 3 3 3 3
1 3 3 3 3 3 3
1 3 3 3 3 3 3
1 3 3 3 3 3 3
1 3 3 3 3 3 3
1 3 3 3 3 3 3
1 3 3 3 3 3 3
1 3 3 3 3 3 3
1 3 3 3 3 3 3
1 3 3 3 3 3 3
1 3 3 3 3 3 3
1 3 3 3 3 3 3
1 3 3 3 3 3 3
1 3 3 3 3 3 3
1 3 3 3 3 3 3
1 3 3 3 3 3 3
1 3 3 3 3 3 3
1 3 3 3 3 3 3
1 3 3 3 3 3 3
1 3 3 3 3 3 3
1 3 3 3 3 3 3
1 3 3 3 3 3 3
1 3 3 3 3 3 3
1 3 3 3 3 3 3
1 3 3 3 3 3 3
1 3 3 3 3 3 3
1 3 3 3 3 3 3
1 3 3 3 3 3 3
1 3 3 3 3 3 3
1 3 3 3 3 3 3
1 3 3 3 3 3 3
1 3 3 3 3 3 3
1 3 3 3 3 3 3
1 3 3 3 3 3 3
1 3 3 3 3 3 3
1 3 3 3 3 3 3
1 3 3 3 3 3 3
1 3 3 3 3 3 3
1 3 3 3 3 3 3
1 3 3 3 3 3 3
1 3 3 3 3 3 3
1 3 3 3 3 3 3
1 3 3 3 3 3 3
1 3 3 3 3 3 3
1 3 3 3 3 3 3
1 3 3 3 3 3 3
1 3 3 3 3 3 3
1 3 3 3 3 3 3
1 3 3 3 3 3 3
1 3 3 3 3 3 3
1 3 3 3 3 3 3
1 3 3 3 3 3 3
1 3 3 3 3 3 3
1 3 3 3 3 3 3
1 3 3 3 3 3 3
1 3 3 3 3 3 3
1 3 3 3 3 3 3
1 3 3 3 3 3 3
1 3 3 3 3 3 3
1 3 3 3 3 3 3
1 3 3 3 3 3 3
1 3 3 3 3 3 3
1 3 3 3 3 3 3
1 3 3 3 3 3 3
1 3 3 3 3 3 3
1 3 3 3 3 3 3
1 3 3 3 3 3 3
1 3 3 3 3 3 3
1 3 3 3 3 3 3
1 3 3 3 3 3 3
1 3 3 3 3 3 3
1 3 3 3 3 3 3
1 3 3 3 3 3 3
1 3 3 3 3 3 3
1 3 3 3 3 3 3
1 3 3 3 3 3 3
1 3 3 3 3 3 3
1 3 3 3 3 3 3
1 3 3 3 3 3 3
1 3 3 3 3 3 3
1 3 3 3 3 3 3
1 3 3 3 3 3 3
1 3 3 3 3 3 3
1 3 3 3 3 3 3
1 3 3 3 3 3 3
1 3 3 3 3 3 3
1 3 3 3 3 3 3
1 3 3 3 3 3 3
1 3 3 3 3 3 3
1 3 3 3 3 3 3
1 3 3 3 3 3 3
1 3 3 3 3 3 3
1 3 3 3 3 3 3
1 3 3 3 3 3 3
1 3 3 3 3 3 3
1 3 3 3 3 3 3
1 3 3 3 3 3 3
1 3 3 3 3 3 3
1 3 3 3 3 3 3
1 3 3 3 3 3 3
1 3 3 3 3 3 3
1 3 3 3 3 3 3
1 3 3 3 3 3 3
1 3 3 3 3 3 3
1 3 3 3 3 3 3
1 3 3 3 3 3 3
1 3 3 3 3 3 3
1 3 3 3 3 3 3
1 3 3 3 3 3 3
1 3 3 3 3 3 3
1 3 3 3 3 3 3
1 3 3 3 3 3 3
1 3 3 3 3 3 3
1 3 3 3 3 3 3
1 3 3 3 3 3 3
1 3 3 3 3 3 3
1 3 3 3 3 3 3
1 3 3 3 3 3 3
1 3 3 3 3 3 3
1 3 3 3 3 3 3
1 3 3 3 3 3 3
1 3 3 3 3 3 3
1 3 3 3 3 3 3
1 3 3 3 3 3 3
1 3 3 3 3 3 3
1 3 3 3 3 3 3
1 3 3 3 3 3 3
1 3 3 3 3 3 3
1 3 3 3 3 3 3
1 3 3 3 3 3 3
1 3 3 3 3 3 3
1 3 3 3 3 3 3
1 3 3 3 3 3 3
1 3 3 3 3 3 3
1 3 3 3 3 3 3
1 3 3 3 3 3 3
1 3 3 3 3 3 3
1 3 3 3 3 3 3
1 3 3 3 3 3 3
1 3 3 3 3 3 3
1 3 3 3 3 3 3
1 3 3 3 3 3 3
1 3 3 3 3 3 3
1 3 3 3 3 3 3
1 3 3 3 3 3 3
1 3 3 3 3 3 3
1 3 3 3 3 3 3
1 3 3 3 3 3 3
1 3 3 3 3 3 3
1 3 3 3 3 3 3
1 3 3 3 3 3 3
1 3 3 3 3 3 3
1 3 3 3 3 3 3
1 3 3 3 3 3 3
1 3 3 3 3 3 3
1 3 3 3 3 3 3
1 3 3 3 3 3 3
1 3 3 3 3 3 3
1 3 3 3 3 3 3
1 3 3 3 3 3 3
1 3 3 3 3 3 3
1 3 3 3 3 3 3
1 3 3 3 3 3 3
1 3 3 3 3 3 3
1 3 3 3 3 3 3
1 3 3 3 3 3 3
1 3 3 3 3 3 3
1 3 3 3 3 3 3
1 3 3 3 3 3 3
1 3 3 3 3 3 3
1 3 3 3 3 3 3
1 3 3 3 3 3 3
1 3 3 3 3 3 3
1 3 3 3 3 3 3
1 3 3 3 3 3 3
1 3 3 3 3 3 3
1 3 3 3 3 3 3
1 3 3 3 3 3 3
1 3 3 3 3 3 3
1 3 3 3 3 3 3
1 3 3 3 3 3 3
1 3 3 3 3 3 3
1 3 3 3 3 3 3
1 3 3 3 3 3 3
1 3 3 3 3 3 3
1 3 3 3 3 3 3
1 3 3 3 3 3 3
1 3 3 3 3 3 3
1 3 3 3 3 3 3
1 3 3 3 3 3 3
1 3 3 3 3 3 3
1 3 3 3 3 3 3
1 3 3 3 3 3 3
1 3 3 3 3 3 3
1 3 3 3 3 3 3
1 3 3 3 3 3 3
1 3 3 3 3 3 3
1 3 3 3 3 3 3
1 3 3 3 3 3 3
1 3 3 3 3 3 3
1 3 3 3 3 3 3
1 3 3 3 3 3 3
1 3 3 3 3 3 3
1 3 3 3 3 3 3
1 3 3 3 3 3 3
1 3 3 3 3 3 3
1 3 3 3 3 3 3
1 3 3 3 3 3 3
1 3 3 3 3 3 3
1 3 3 3 3 3 3
1 3 3 3 3 3 3
1 3 3 3 3 3 3
1 3 3 3 3 3 3
1 3 3 3 3 3 3
1 3 3 3 3 3 3
1 3 3 3 3 3 3
1 3 3 3 3 3 3
1 3 3 3 3 3 3
1 3 3 3 3 3 3
1 3 3 3 3 3 3
1 3 3 3 3 3 3
1 3 3 3 3 3 3
1 3 3 3 3 3 3
1 3 3 3 3 3 3
1 3 3 3 3 3 3
1 3 3 3 3 3 3
1 3 3 3 3 3 3
1 3 3 3 3 3 3
1 3 3 3 3 3 3
1 3 3 3 3 3 3
1 3 3 3 3 3 3
1 3 3 3 3 3 3
1 3 3 3 3 3 3
1 3 3 3 3 3 3
1 3 3 3 3 3 3
1 3 3 3 3 3 3
1 3 3 3 3 3 3
1 3 3 3 3 3 3
1 3 3 3 3 3 3
1 3 3 3 3 3 3
1 3 3 3 3 3 3
1 3 3 3 3 3 3
1 3 3 3 3 3 3
1 3 3 3 3 3 3
1 3 3 3 3 3 3
1 3 3 3 3 3 3
1 3 3 3 3 3 3
1 3 3 3 3 3 3
1 3 3 3 3 3 3
1 3 3 3 3 3 3
1 3 3 3 3 3 3
1 3 3 3 3 3 3
1 3 3 3 3 3 3
1 3 3 3 3 3 3
1 3 3 3 3 3 3
1 3 3 3 3 3 3
1 3 3 3 3 3 3
1 3 3 3 3 3 3
1 3 3 3 3 3 3
1 3 3 3 3 3 3
1 3 3 3 3 3 3
1 3 3 3 3 3 3
1 3 3 3 3 3 3
1 3 3 3 3 3 3
1 3 3 3 3 3 3
1 3 3 3 3 3 3
1 3 3 3 3 3 3
1 3 3 3 3 3 3
1 3 3 3 3 3 3
1 3 3 3 3 3 3
1 3 3 3 3 3 3
1 3 3 3 3 3 3
1 3 3 3 3 3 3
1 3 3 3 3 3 3
1 3 3 3 3 3 3
1 3 3 3 3 3 3
1 3 3 3 3 3 3
1 3 3 3 3 3 3
1 3 3 3 3 3 3
1 3 3 3 3 3 3
1 3 3 3 3 3 3
1 3 3 3 3 3 3
1 3 3 3 3 3 3
1 3 3 3 3 3 3
1 3 3 3 3 3 3
1 3 3 3 3 3 3
1 3 3 3 3 3 3
1 3 3 3 3 3 3
1 3 3 3 3 3 3
1 3 3 3 3 3 3
1 3 3 3 3 3 3
1 3 3 3 3 3 3
1 3 3 3 3 3 3
1 3 3 3 3 3 3
1 3 3 3 3 3 3
1 3 3 3 3 3 3
1 3 3 3 3 3 3
1 3 3 3 3 3 3
1 3 3 3 3 3 3
1 3 3 3 3 3 3
1 3 3 3 3 3 3
1 3 3 3 3 3 3
1 3 3 3 3 3 3
1 3 3 3 3 3 3
1 3 3 3 3 3 3
1 3 3 3 3 3 3
1 3 3 3 3 3 3
1 3 3 3 3 3 3
1 3 3 3 3 3 3
1 3 3 3 3 3 3
1 3 3 3 3 3 3
1 3 3 3 3 3 3
1 3 3 3 3 3 3
1 3 3 3 3 3 3
1 3 3 3 3 3 3
1 3 3 3 3 3 3
1 3 3 3 3 3 3
1 3 3 3 3 3 3
1 3 3 3 3 3 3
1 3 3 3 3 3 3
1 3 3 3 3 3 3
1 3 3 3 3 3 3
1 3 3 3 3 3 3
1 3 3 3 3 3 3
1 3 3 3 3 3 3
1 3 3 3 3 3 3
1 3 3 3 3 3 3
1 3 3 3 3 3 3
1 3 3 3 3 3 3
1 3 3 3 3 3 3
1 3 3 3 3 3 3
1 3 3 3 3 3 3
1 3 3 3 3 3 3
1 3 3 3 3 3 3
1 3 3 3 3 3 3
1 3 3 3 3 3 3
1 3 3 3 3 3 3
1 3 3 3 3 3 3
1 3 3 3 3 3 3
1 3 3 3 3 3 3
1 3 3 3 3 3 3
1 3 3 3 3 3 3
1 3 3 3 3 3 3
1 3 3 3 3 3 3
1 3 3 3 3 3 3
1 3 3 3 3 3 3
1 3 3 3 3 3 3
1 3 3 3 3 3 3
1 3 3 3 3 3 3
1 3 3 3 3 3 3
1 3 3 3 3 3 3
1 3 3 3 3 3 3
1 3 3 3 3 3 3
1 3 3 3 3 3 3
1 3 3 3 3 3 3
1 3 3 3 3 3 3
1 3 3 3 3 3 3
1 3 3 3 3 3 3
1 3 3 3 3 3 3
1 3 3 3 3 3 3
1 3 3 3 3 3 3
1 3 3 3 3 3 3
1 3 3 3 3 3 3
1 3 3 3 3 3 3
1 3 3 3 3 3 3
1 3 3 3 3 3 3
1 3 3 3 3 3 3
1 3 3 3 3 3 3
1 3 3 3 3 3 3
1 3 3 3 3 3 3
1 3 3 3 3 3 3
1 3 3 3 3 3 3
1 3 3 3 3 3 3
1 3 3 3 3 3 3
1 3 3 3 3 3 3
1 3 3 3 3 3 3
1 3 3 3 3 3 3
1 3 3 3 3 3 3
1 3 3 3 3 3 3
1 3 3 3 3 3 3
1 3 3 3 3 3 3
1 3 3 3 3 3 3
1 3 3 3 3 3 3
1 3 3 3 3 3 3
1 3 3 3 3 3 3
1 3 3 3 3 3 3
1 3 3 3 3 3 3
1 3 3 3 3 3 3
1 3 3 3 3 3 3
1 3 3 3 3 3 3
1 3 3 3 3 3 3
1 3 3 3 3 3 3
1 3 3 3 3 3 3
1 3 3 3 3 3 3
1 3 3 3 3 3 3
1 3 3 3 3 3 3
1 3 3 3 3 3 3
1 3 3 3 3 3 3
1 3 3 3 3 3 3
1 3 3 3 3 3 3
1 3 3 3 3 3 3
1 3 3 3 3 3 3
1 3 3 3 3 3 3
1 3 3 3 3 3 3
1 3 3 3 3 3 3
1 3 3 3 3 3 3
1 3 3 3 3 3 3
1 3 3 3 3 3 3
1 3 3 3 3 3 3
1 3 3 3 3 3 3
1 3 3 3 3 3 3
1 3 3 3 3 3 3
1 3 3 3 3 3 3
1 3 3 3 3 3 3
1 3 3 3 3 3 3
1 3 3 3 3 3 3
1 3 3 3 3 3 3
1 3 3 3 3 3 3
1 3 3 3 3 3 3
1 3 3 3 3 3 3
1 3 3 3 3 3 3
1 3 3 3 3 3 3
1 3 3 3 3 3 3
1 3 3 3 3 3 3
1 3 3 3 3 3 3
1 3 3 3 3 3 3
1 3 3 3 3 3 3
1 3 3 3 3 3 3
1 3 3 3 3 3 3
1 3 3 3 3 3 3
1 3 3 3 3 3 3
1 3 3 3 3 3 3
1 3 3 3 3 3 3
1 3 3 3 3 3 3
1 3 3 3 3 3 3
1 3 3 3 3 3 3
1 3 3 3 3 3 3
1 3 3 3 3 3 3
1 3 3 3 3 3 3
1 3 3 3 3 3 3
1 3 3 3 3 3 3
1 3 3 3 3 3 3
1 3 3 3 3 3 3
1 3 3 3 3 3 3
1 3 3 3 3 3 3
1 3 3 3 3 3 3
1 3 3 3 3 3 3
1 3 3 3 3 3 3
1 3 3 3 3 3 3
1 3 3 3 3 3 3
1 3 3 3 3 3 3
1 3 3 3 3 3 3
1 3 3 3 3 3 3
1 3 3 3 3 3 3
1 3 3 3 3 3 3
1 3 3 3 3 3 3
1 3 3 3 3 3 3
1 3 3 3 3 3 3
1 3 3 3 3 3 3
1 3 3 3 3 3 3
1 3 3 3 3 3 3
1 3 3 3 3 3 3
1 3 3 3 3 3 3
1 3 3 3 3 3 3
1 3 3 3 3 3 3
1 3 3 3 3 3 3
1 3 3 3 3 3 3
1 3 3 3 3 3 3
1 3 3 3 3 3 3
1 3 3 3 3 3 3
1 3 3 3 3 3 3
1 3 3 3 3 3 3
1 3 3 3 3 3 3
1 3 3 3 3 3 3
1 3 3 3 3 3 3
1 3 3 3 3 3 3
1 3 3 3 3 3 3
1 3 3 3 3 3 3
1 3 3 3 3 3 3
1 3 3 3 3 3 3
1 3 3 3 3 3 3
1 3 3 3 3 3 3
1 3 3 3 3 3 3
1 3 3 3 3 3 3
1 3 3 3 3 3 3
1 3 3 3 3 3 3
1 3 3 3 3 3 3
1 3 3 3 3 3 3
1 3 3 3 3 3 3
1 3 3 3 3 3 3
1 3 3 3 3 3 3
1 3 3 3 3 3 3
1 3 3 3 3 3 3
1 3 3 3 3 3 3
1 3 3 3 3 3 3
1 3 3 3 3 3 3
1 3 3 3 3 3 3
1 3 3 3 3 3 3
1 3 3 3 3 3 3
1 3 3 3 3 3 3
1 3 3 3 3 3 3
1 3 3 3 3 3 3
1 3 3 3 3 3 3
1 3 3 3 3 3 3
1 3 3 3 3 3 3
1 3 3 3 3 3 3
1 3 3 3 3 3 3
1 3 3 3 3 3 3
1 3 3 3 3 3 3
1 3 3 3 3 3 3
1 3 3 3 3 3 3
1 3 3 3 3 3 3
1 3 3 3 3 3 3
1 3 3 3 3 3 3
1 3 3 3 3 3 3
1 3 3 3 3 3 3
1 3 3 3 3 3 3
1 3 3 3 3 3 3
1 3 3 3 3 3 3
1 3 3 3 3 3 3
1 3 3 3 3 3 3
1 3 3 3 3 3 3
1 3 3 3 3 3 3
1 3 3 3 3 3 3
1 3 3 3 3 3 3
1 3 3 3 3 3 3
1 3 3 3 3 3 3
1 3 3 3 3 3 3
1 3 3 3 3 3 3
1 3 3 3 3 3 3
1 3 3 3 3 3 3
1 3 3 3 3 3 3
1 3 3 3 3 3 3
1 3 3 3 3 3 3
1 3 3 3 3 3 3
1 3 3 3 3 3 3
1 3 3 3 3 3 3
1 3 3 3 3 3 3
1 3 3 3 3 3 3
1 3 3 3 3 3 3
1 3 3 3 3 3 3
1 3 3 3 3 3 3
1 3 3 3 3 3 3
1 3 3 3 3 3 3
1 3 3 3 3 3 3
1 3 3 3 3 3 3
1 3 3 3 3 3 3
1 3 3 3 3 3 3
1 3 3 3 3 3 3
1 3 3 3 3 3 3
1 3 3 3 3 3 3
1 3 3 3 3 3 3
1 3 3 3 3 3 3
1 3 3 3 3 3 3
1 3 3 3 3 3 3
1 3 3 3 3 3 3
1 3 3 3 3 3 3
1 3 3 3 3 3 3
1 3 3 3 3 3 3
1 3 3 3 3 3 3
1 3 3 3 3 3 3
1 3 3 3 3 3 3
1 3 3 3 3 3 3
1 3 3 3 3 3 3
1 3 3 3 3 3 3
1 3 3 3 3 3 3
1 3 3 3 3 3 3
1 3 3 3 3 3 3
1 3 3 3 3 3 3
1 3 3 3 3 3 3
1 3 3 3 3 3 3
1 3 3 3 3 3 3
1 3 3 3 3 3 3
1 3 3 3 3 3 3
1 3 3 3 3 3 3
1 3 3 3 3 3 3
1 3 3 3 3 3 3
1 3 3 3 3 3 3
1 3 3 3 3 3 3
1 3 3 3 3 3 3
1 3 3 3 3 3 3
1 3 3 3 3 3 3
1 3 3 3 3 3 3
1 3 3 3 3 3 3
1 3 3 3 3 3 3
1 3 3 3 3 3 3
1 3 3 3 3 3 3
1 3 3 3 3 3 3
1 3 3 3 3 3 3
1 3 3 3 3 3 3
1 3 3 3 3 3 3
1 3 3 3 3 3 3
1 3 3 3 3 3 3
1 3 3 3 3 3 3
1 3 3 3 3 3 3
1 3 3 3 3 3 3
1 3 3 3 3 3 3
1 3 3 3 3 3 3
1 3 3 3 3 3 3
1 3 3 3 3 3 3
1 3 3 3 3 3 3
1 3 3 3 3 3 3
1 3 3 3 3 3 3
1 3 3 3 3 3 3
1 3 3 3 3 3 3
1 3 3 3 3 3 3
1 3 3 3 3 3 3
1 3 3 3 3 3 3
1 3 3 3 3 3 3
1 3 3 3 3 3 3
1 3 3 3 3 3 3
1 3 3 3 3 3 3
1 3 3 3 3 3 3
1 3 3 3 3 3 3
1 3 3 3 3 3 3
1 3 3 3 3 3 3
1 3 3 3 3 3 3
1 3 3 3 3 3 3
1 3 3 3 3 3 3
1 3 3 3 3 3 3
1 3 3 3 3 3 3
1 3 3 3 3 3 3
1 3 3 3 3 3 3
1 3 3 3 3 3 3
1 3 3 3 3 3 3
1 3 3 3 3 3 3
1 3 3 3 3 3 3
1 3 3 3 3 3 3
1 3 3 3 3 3 3
1 3 3 3 3 3 3
1 3 3 3 3 3 3
1 3 3 3 3 3 3
1 3 3 3 3 3 3
1 3 3 3 3 3 3
1 3 3 3 3 3 3
1 3 3 3 3 3 3
1 3 3 3 3 3 3
1 3 3 3 3 3 3
1 3 3 3 3 3 3
1 3 3 3 3 3 3
1 3 3 3 3 3 3
1 3 3 3 3 3 3
1 3 3 3 3 3 3
1 3 3 3 3 3 3
1 3 3 3 3 3 3
1 3 3 3 3 3 3
1 3 3 3 3 3 3
1 3 3 3 3 3 3
1 3 3 3 3 3 3
1 3 3 3 3 3 3
1 3 3 3 3 3 3
1 3 3 3 3 3 3
1 3 3 3 3 3 3
1 3 3 3 3 3 3
1 3 3 3 3 3 3
1 3 3 3 3 3 3
1 3 3 3 3 3 3
1 3 3 3 3 3 3
1 3 3 3 3 3 3
1 3 3 3 3 3 3
1 3 3 3 3 3 3
1 3 3 3 3 3 3
1 3 3 3 3 3 3
1 3 3 3 3 3 3
1 3 3 3 3 3 3
1 3 3 3 3 3 3
1 3 3 3 3 3 3
1 3 3 3 3 3 3
1 3 3 3 3 3 3
1 3 3 3 3 3 3
1 3 3 3 3 3 3
1 3 3 3 3 3 3
1 3 3 3 3 3 3
1 3 3 3 3 3 3
1 3 3 3 3 3 3
1 3 3 3 3 3 3
1 3 3 3 3 3 3
1 3 3 3 3 3 3
1 3 3 3 3 3 3
1 3 3 3 3 3 3
1 3 3 3 3 3 3
1 3 3 3 3 3 3
1 3 3 3 3 3 3
1 3 3 3 3 3 3
1 3 3 3 3 3 3
1 3 3 3 3 3 3
1 3 3 3 3 3 3
1 3 3 3 3 3 3
1 3 3 3 3 3 3
1 3 3 3 3 3 3
1 3 3 3 3 3 3
1 3 3 3 3 3 3
1 3 3 3 3 3 3
1 3 3 3 3 3 3
1 3 3 3 3 3 3
1 3 3 3 3 3 3
1 3 3 3 3 3 3
1 3 3 3 3 3 3
1 3 3 3 3 3 3
1 3 3 3 3 3 3
1 3 3 3 3 3 3
1 3 3 3 3 3 3
1 3 3 3 3 3 3
1 3 3 3 3 3 3
1 3 3 3 3 3 3
1 3 3 3 3 3 3
1 3 3 3 3 3 3
1 3 3 3 3 3 3
1 3 3 3 3 3 3
1 3 3 3 3 3 3
1 3 3 3 3 3 3
1 3 3 3 3 3 3
1 3 3 3 3 3 3
1 3 3 3 3 3 3
1 3 3 3 3 3 3
1 3 3 3 3 3 3
1 3 3 3 3 3 3
1 3 3 3 3 3 3
1 3 3 3 3 3 3
1 3 3 3 3 3 3
1 3 3 3 3 3 3
1 3 3 3 3 3 3
1 3 3 3 3 3 3
1 3 3 3 3 3 3
1 3 3 3 3 3 3
1 3 3 3 3 3 3
1 3 3 3 3 3 3
1 3 3 3 3 3 3
1 3 3 3 3 3 3
1 3 3 3 3 3 3
1 3 3 3 3 3 3
1 3 3 3 3 3 3
1 3 3 3 3 3 3
1 3 3 3 3 3 3
1 3 3 3 3 3 3
1 3 3 3 3 3 3
1 3 3 3 3 3 3
1 3 3 3 3 3 3
1 3 3 3 3 3 3
1 3 3 3 3 3 3
1 3 3 3 3 3 3
1 3 3 3 3 3 3
1 3 3 3 3 3 3
1 3 3 3 3 3 3
1 3 3 3 3 3 3
1 3 3 3 3 3 3
1 3 3 3 3 3 3
1 3 3 3 3 3 3
1 3 3 3 3 3 3
1 3 3 3 3 3 3
1 3 3 3 3 3 3
1 3 3 3 3 3 3
1 3 3 3 3 3 3
1 3 3 3 3 3 3
1 3 3 3 3 3 3
1 3 3 3 3 3 3
1 3 3 3 3 3 3
1 3 3 3 3 3 3
1 3 3 3 3 3 3
1 3 3 3 3 3 3
1 3 3 3 3 3 3
1 3 3 3 3 3 3
1 3 3 3 3 3 3
1 3 3 3 3 3 3
1 3 3 3 3 3 3
1 3 3 3 3 3 3
1 3 3 3 3 3 3
1 3 3 3 3 3 3
1 3 3 3 3 3 3
1 3 3 3 3 3 3
1 3 3 3 3 3 3
1 3 3 3 3 3 3
1 3 3 3 3 3 3
1 3 3 3 3 3 3
1 3 3 3 3 3 3
1 3 3 3 3 3 3
1 3 3 3 3 3 3
1 3 3 3 3 3 3
1 3 3 3 3 3 3
1 3 3 3 3 3 3
1 3 3 3 3 3 3
1 3 3 3 3 3 3
1 3 3 3 3 3 3
1 3 3 3 3 3 3
1 3 3 3 3 3 3
1 3 3 3 3 3 3
1 3 3 3 3 3 3
1 3 3 3 3 3 3
1 3 3 3 3 3 3
1 3 3 3 3 3 3
1 3 3 3 3 3 3
1 3 3 3 3 3 3
1 3 3 3 3 3 3
1 3 3 3 3 3 3
1 3 3 3 3 3 3
1 3 3 3 3 3 3
1 3 3 3 3 3 3
1 3 3 3 3 3 3
1 3 3 3 3 3 3
1 3 3 3 3 3 3
1 3 3 3 3 3 3
1 3 3 3 3 3 3
1 3 3 3 3 3 3
1 3 3 3 3 3 3
1 3 3 3 3 3 3
1 3 3 3 3 3 3
1 3 3 3 3 3 3
1 3 3 3 3 3 3
1 3 3 3 3 3 3
1 3 3 3 3 3 3
1 3 3 3 3 3 3
1 3 3 3 3 3 3
1 3 3 3 3 3 3
1 3 3 3 3 3 3
1 3 3 3 3 3 3
1 3 3 3 3 3 3
1 3 3 3 3 3 3
1 3 3 3 3 3 3
1 3 3 3 3 3 3
1 3 3 3 3 3 3
1 3 3 3 3 3 3
1 3 3 3 3 3 3
1 3 3 3 3 3 3
1 3 3 3 3 3 3
1 3 3 3 3 3 3
1 3 3 3 3 3 3
1 3 3 3 3 3 3
1 3 3 3 3 3 3
1 3 3 3 3 3 3
1 3 3 3 3 3 3
1 3 3 3 3 3 3
1 3 3 3 3 3 3
1 3 3 3 3 3 3
1 3 3 3 3 3 3
1 3 3 3 3 3 3
1 3 3 3 3 3 3
1 3 3 3 3 3 3
1 3 3 3 3 3 3
1 3 3 3 3 3 3
1 3 3 3 3 3 3
1 3 3 3 3 3 3
1 3 3 3 3 3 3
1 3 3 3 3 3 3
1 3 3 3 3 3 3
1 3 3 3 3 3 3
1 3 3 3 3 3 3
1 3 3 3 3 3 3
1 3 3 3 3 3 3
1 3 3 3 3 3 3
1 3 3 3 3 3 3
1 3 3 3 3 3 3
1 3 3 3 3 3 3
1 3 3 3 3 3 3
1 3 3 3 3 3 3
1 3 3 3 3 3 3
1 3 3 3 3 3 3
1 3 3 3 3 3 3
1 3 3 3 3 3 3
1 3 3 3 3 3 3
1 3 3 3 3 3 3
1 3 3 3 3 3 3
1 3 3 3 3 3 3
1 3 3 3 3 3 3
1 3 3 3 3 3 3
1 3 3 3 3 3 3
1 3 3 3 3 3 3
1 3 3 3 3 3 3
1 3 3 3 3 3 3
1 3 3 3 3 3 3
1 3 3 3 3 3 3
1 3 3 3 3 3 3
1 3 3 3 3 3 3
1 3 3 3 3 3 3
1 3 3 3 3 3 3
1 3 3 3 3 3 3
1 3 3 3 3 3 3
1 3 3 3 3 3 3
1 3 3 3 3 3 3
1 3 3 3 3 3 3
1 3 3 3 3 3 3
1 3 3 3 3 3 3
1 3 3 3 3 3 3
1 3 3 3 3 3 3
1 3 3 3 3 3 3
1 3 3 3 3 3 3
1 3 3 3 3 3 3
1 3 3 3 3 3 3
1 3 3 3 3 3 3
1 3 3 3 3 3 3
1 3 3 3 3 3 3
1 3 3 3 3 3 3
1 3 3 3 3 3 3
1 3 3 3 3 3 3
1 3 3 3 3 3 3
1 3 3 3 3 3 3
1 3 3 3 3 3 3
1 3 3 3 3 3 3
1 3 3 3 3 3 3
1 3 3 3 3 3 3
1 3 3 3 3 3 3
1 3 3 3 3 3 3
1 3 3 3 3 3 3
1 3 3 3 3 3 3
1 3 3 3 3 3 3
1 3 3 3 3 3 3
1 3 3 3 3 3 3
1 3 3 3 3 3 3
1 3 3 3 3 3 3
1 3 3 3 3 3 3
1 3 3 3 3 3 3
1 3 3 3 3 3 3
1 3 3 3 3 3 3
1 3 3 3 3 3 3
1 3 3 3 3 3 3
1 3 3 3 3 3 3
1 3 3 3 3 3 3
1 3 3 3 3 3 3
1 3 3 3 3 3 3
1 3 3 3 3 3 3
1 3 3 3 3 3 3
1 3 3 3 3 3 3
1 3 3 3 3 3 3
1 3 3 3 3 3 3
1 3 3 3 3 3 3
1 3 3 3 3 3 3
1 3 3 3 3 3 3
1 3 3 3 3 3 3
1 3 3 3 3 3 3
1 3 3 3 3 3 3
1 3 3 3 3 3 3
1 3 3 3 3 3 3
1 3 3 3 3 3 3
1 3 3 3 3 3 3
1 3 3 3 3 3 3
1 3 3 3 3 3 3
1 3 3 3 3 3 3
1 3 3 3 3 3 3
1 3 3 3 3 3 3
1 3 3 3 3 3 3
1 3 3 3 3 3 3
1 3 3 3 3 3 3
1 3 3 3 3 3 3
1 3 3 3 3 3 3
1 3 3 3 3 3 3
1 3 3 3 3 3 3
1 3 3 3 3 3 3
1 3 3 3 3 3 3
1 3 3 3 3 3 3
1 3 3 3 3 3 3
1 3 3 3 3 3 3
1 3 3 3 3 3 3
1 3 3 3 3 3 3
1 3 3 3 3 3 3
1 3 3 3 3 3 3
1 3 3 3 3 3 3
1 3 3 3 3 3 3
1 3 3 3 3 3 3
1 3 3 3 3 3 3
1 3 3 3 3 3 3
1 3 3 3 3 3 3
1 3 3 3 3 3 3
1 3 3 3 3 3 3
1 3 3 3 3 3 3
1 3 3 3 3 3 3
1 3 3 3 3 3 3
1 3 3 3 3 3 3
1 3 3 3 3 3 3
1 3 3 3 3 3 3
1 3 3 3 3 3 3
1 3 3 3 3 3 3
1 3 3 3 3 3 3
1 3 3 3 3 3 3
1 3 3 3 3 3 3
1 3 3 3 3 3 3
1 3 3 3 3 3 3
1 3 3 3 3 3 3
1 3 3 3 3 3 3
1 3 3 3 3 3 3
1 3 3 3 3 3 3
1 3 3 3 3 3 3
1 3 3 3 3 3 3
1 3 3 3 3 3 3
1 3 3 3 3 3 3
1 3 3 3 3 3 3
1 3 3 3 3 3 3
1 3 3 3 3 3 3
1 3 3 3 3 3 3
1 3 3 3 3 3 3
1 3 3 3 3 3 3
1 3 3 3 3 3 3
1 3 3 3 3 3 3
1 3 3 3 3 3 3
1 3 3 3 3 3 3
1 3 3 3 3 3 3
1 3 3 3 3 3 3
1 3 3 3 3 3 3
1 3 3 3 3 3 3
1 3 3 3 3 3 3
1 3 3 3 3 3 3
1 3 3 3 3 3 3
1 3 3 3 3 3 3
1 3 3 3 3 3 3
1 3 3 3 3 3 3
1 3 3 3 3 3 3
1 3 3 3 3 3 3
1 3 3 3 3 3 3
1 3 3 3 3 3 3
1 3 3 3 3 3 3
1 3 3 3 3 3 3
1 3 3 3 3 3 3
1 3 3 3 3 3 3
1 3 3 3 3 3 3
1 3 3 3 3 3 3
1 3 3 3 3 3 3
1 3 3 3 3 3 3
1 3 3 3 3 3 3
1 3 3 3 3 3 3
1 3 3 3 3 3 3
1 3 3 3 3 3 3
1 3 3 3 3 3 3
1 3 3 3 3 3 3
1 3 3 3 3 3 3
1 3 3 3 3 3 3
1 3 3 3 3 3 3
1 3 3 3 3 3 3
1 3 3 3 3 3 3
1 3 3 3 3 3 3
1 3 3 3 3 3 3
1 3 3 3 3 3 3
1 3 3 3 3 3 3
1 3 3 3 3 3 3
1 3 3 3 3 3 3
1 3 3 3 3 3 3
1 3 3 3 3 3 3
1 3 3 3 3 3 3
1 3 3 3 3 3 3
1 3 3 3 3 3 3
1 3 3 3 3 3 3
1 3 3 3 3 3 3
1 3 3 3 3 3 3
1 3 3 3 3 3 3
1 3 3 3 3 3 3
1 3 3 3 3 3 3
1 3 3 3 3 3 3
1 3 3 3 3 3 3
1 3 3 3 3 3 3
1 3 3 3 3 3 3
1 3 3 3 3 3 3
1 3 3 3 3 3 3
1 3 3 3 3 3 3
1 3 3 3 3 3 3
1 3 3 3 3 3 3
1 3 3 3 3 3 3
1 3 3 3 3 3 3
1 3 3 3 3 3 3
1 3 3 3 3 3 3
1 3 3 3 3 3 3
1 3 3 3 3 3 3
1 3 3 3 3 3 3
1 3 3 3 3 3 3
1 3 3 3 3 3 3
1 3 3 3 3 3 3
1 3 3 3 3 3 3
1 3 3 3 3 3 3
1 3 3 3 3 3 3
1 3 3 3 3 3 3
1 3 3 3 3 3 3
1 3 3 3 3 3 3
1 3 3 3 3 3 3
1 3 3 3 3 3 3
1 3 3 3 3 3 3
1 3 3 3 3 3 3
1 3 3 3 3 3 3
1 3 3 3 3 3 3
1 3 3 3 3 3 3
1 3 3 3 3 3 3
1 3 3 3 3 3 3
1 3 3 3 3 3 3
1 3 3 3 3 3 3
1 3 3 3 3 3 3
1 3 3 3 3 3 3
1 3 3 3 3 3 3
1 3 3 3 3 3 3
1 3 3 3 3 3 3
1 3 3 3 3 3 3
1 3 3 3 3 3 3
1 3 3 3 3 3 3
1 3 3 3 3 3 3
1 3 3 3 3 3 3
1 3 3 3 3 3 3
1 3 3 3 3 3 3
1 3 3 3 3 3 3
1 3 3 3 3 3 3
1 3 3 3 3 3 3
1 3 3 3 3 3 3
1 3 3 3 3 3 3
1 3 3 3 3 3 3
1 3 3 3 3 3 3
1 3 3 3 3 3 3
1 3 3 3 3 3 3
1 3 3 3 3 3 3
1 3 3 3 3 3 3
1 3 3 3 3 3 3
1 3 3 3 3 3 3
1 3 3 3 3 3 3
1 3 3 3 3 3 3
1 3 3 3 3 3 3
1 3 3 3 3 3 3
1 3 3 3 3 3 3
1 3 3 3 3 3 3
1 3 3 3 3 3 3
1 3 3 3 3 3 3
1 3 3 3 3 3 3
1 3 3 3 3 3 3
1 3 3 3 3 3 3
1 3 3 3 3 3 3
1 3 3 3 3 3 3
1 3 3 3 3 3 3
1 3 3 3 3 3 3
1 3 3 3 3 3 3
1 3 3 3 3 3 3
1 3 3 3 3 3 3
1 3 3 3 3 3 3
1 3 3 3 3 3 3
1 3 3 3 3 3 3
1 3 3 3 3 3 3
1 3 3 3 3 3 3
1 3 3 3 3 3 3
1 3 3 3 3 3 3
1 3 3 3 3 3 3
1 3 3 3 3 3 3
1 3 3 3 3 3 3
1 3 3 3 3 3 3
1 3 3 3 3 3 3
1 3 3 3 3 3 3
1 3 3 3 3 3 3
1 3 3 3 3 3 3
1 3 3 3 3 3 3
1 3 3 3 3 3 3
1 3 3 3 3 3 3
1 3 3 3 3 3 3
1 3 3 3 3 3 3
1 3 3 3 3 3 3
1 3 3 3 3 3 3
1 3 3 3 3 3 3
1 3 3 3 3 3 3
1 3 3 3 3 3 3
1 3 3 3 3 3 3
1 3 3 3 3 3 3
1 3 3 3 3 3 3
1 3 3 3 3 3 3
1 3 3 3 3 3 3
1 3 3 3 3 3 3
1 3 3 3 3 3 3
1 3 3 3 3 3 3
1 3 3 3 3 3 3
1 3 3 3 3 3 3
1 3 3 3 3 3 3
1 3 3 3 3 3 3
1 3 3 3 3 3 3
1 3 3 3 3 3 3
1 3 3 3 3 3 3
1 3 3 3 3 3 3
1 3 3 3 3 3 3
1 3 3 3 3 3 3
1 3 3 3 3 3 3
1 3 3 3 3 3 3
1 3 3 3 3 3 3
1 3 3 3 3 3 3
1 3 3 3 3 3 3
1 3 3 3 3 3 3
1 3 3 3 3 3 3
1 3 3 3 3 3 3
1 3 3 3 3 3 3
1 3 3 3 3 3 3
1 3 3 3 3 3 3
1 3 3 3 3 3 3
1 3 3 3 3 3 3
1 3 3 3 3 3 3
1 3 3 3 3 3 3
1 3 3 3 3 3 3
1 3 3 3 3 3 3
1 3 3 3 3 3 3
1 3 3 3 3 3 3
1 3 3 3 3 3 3
1 3 3 3 3 3 3
1 3 3 3 3 3 3
1 3 3 3 3 3 3
1 3 3 3 3 3 3
1 3 3 3 3 3 3
1 3 3 3 3 3 3
1 3 3 3 3 3 3
1 3 3 3 3 3 3
1 3 3 3 3 3 3
1 3 3 3 3 3 3
1 3 3 3 3 3 3
1 3 3 3 3 3 3
1 3 3 3 3 3 3
1 3 3 3 3 3 3
1 3 3 3 3 3 3
1 3 3 3 3 3 3
1 3 3 3 3 3 3
1 3 3 3 3 3 3
1 3 3 3 3 3 3
1 3 3 3 3 3 3
1 3 3 3 3 3 3
1 3 3 3 3 3 3
1 3 3 3 3 3 3
1 3 3 3 3 3 3
1 3 3 3 3 3 3
1 3 3 3 3 3 3
1 3 3 3 3 3 3
1 3 3 3 3 3 3
1 3 3 3 3 3 3
1 3 3 3 3 3 3
1 3 3 3 3 3 3
1 3 3 3 3 3 3
1 3 3 3 3 3 3
1 3 3 3 3 3 3
1 3 3 3 3 3 3
1 3 3 3 3 3 3
1 3 3 3 3 3 3
1 3 3 3 3 3 3
1 3 3 3 3 3 3
1 3 3 3 3 3 3
1 3 3 3 3 3 3
1 3 3 3 3 3 3
1 3 3 3 3 3 3
1 3 3 3 3 3 3
1 3 3 3 3 3 3
1 3 3 3 3 3 3
1 3 3 3 3 3 3
1 3 3 3 3 3 3
1 3 3 3 3 3 3
1 3 3 3 3 3 3
1 3 3 3 3 3 3
1 3 3 3 3 3 3
1 3 3 3 3 3 3
1 3 3 3 3 3 3
1 3 3 3 3 3 3
1 3 3 3 3 3 3
1 3 3 3 3 3 3
1 3 3 3 3 3 3
1 3 3 3 3 3 3
1 3 3 3 3 3 3
1 3 3 3 3 3 3
1 3 3 3 3 3 3
1 3 3 3 3 3 3
1 3 3 3 3 3 3
1 3 3 3 3 3 3
1 3 3 3 3 3 3
1 3 3 3 3 3 3
1 3 3 3 3 3 3
1 3 3 3 3 3 3
1 3 3 3 3 3 3
1 3 3 3 3 3 3
1 3 3 3 3 3 3
1 3 3 3 3 3 3
1 3 3 3 3 3 3
1 3 3 3 3 3 3
1 3 3 3 3 3 3
1 3 3 3 3 3 3
1 3 3 3 3 3 3
1 3 3 3 3 3 3
1 3 3 3 3 3 3
1 3 3 3 3 3 3
1 3 3 3 3 3 3
1 3 3 3 3 3 3
1 3 3 3 3 3 3
1 3 3 3 3 3 3
1 3 3 3 3 3 3
1 3 3 3 3 3 3
1 3 3 3 3 3 3
1 3 3 3 3 3 3
1 3 3 3 3 3 3
1 3 3 3 3 3 3
1 3 3 3 3 3 3
1 3 3 3 3 3 3
1 3 3 3 3 3 3
1 3 3 3 3 3 3
1 3 3 3 3 3 3
1 3 3 3 3 3 3
1 3 3 3 3 3 3
1 3 3 3 3 3 3
1 3 3 3 3 3 3
1 3 3 3 3 3 3
1 3 3 3 3 3 3
1 3 3 3 3 3 3
1 3 3 3 3 3 3
1 3 3 3 3 3 3
1 3 3 3 3 3 3
1 3 3 3 3 3 3
1 3 3 3 3 3 3
1 3 3 3 3 3 3
1 3 3 3 3 3 3
1 3 3 3 3 3 3
1 3 3 3 3 3 3
1 3 3 3 3 3 3
1 3 3 3 3 3 3
1 3 3 3 3 3 3
1 3 3 3 3 3 3
1 3 3 3 3 3 3
1 3 3 3 3 3 3
1 3 3 3 3 3 3
1 3 3 3 3 3 3
1 3 3 3 3 3 3
1 3 3 3 3 3 3
1 3 3 3 3 3 3
1 3 3 3 3 3 3
1 3 3 3 3 3 3
1 3 3 3 3 3 3
1 3 3 3 3 3 3
1 3 3 3 3 3 3
1 3 3 3 3 3 3
1 3 3 3 3 3 3
1 3 3 3 3 3 3
1 3 3 3 3 3 3
1 3 3 3 3 3 3
1 3 3 3 3 3 3
1 3 3 3 3 3 3
1 3 3 3 3 3 3
1 3 3 3 3 3 3
1 3 3 3 3 3 3
1 3 3 3 3 3 3
1 3 3 3 3 3 3
1 3 3 3 3 3 3
1 3 3 3 3 3 3
1 3 3 3 3 3 3
1 3 3 3 3 3 3
1 3 3 3 3 3 3
1 3 3 3 3 3 3
1 3 3 3 3 3 3
1 3 3 3 3 3 3
1 3 3 3 3 3 3
1 3 3 3 3 3 3
1 3 3 3 3 3 3
1 3 3 3 3 3 3
1 3 3 3 3 3 3
1 3 3 3 3 3 3
1 3 3 3 3 3 3
1 3 3 3 3 3 3
1 3 3 3 3 3 3
1 3 3 3 3 3 3
1 3 3 3 3 3 3
1 3 3 3 3 3 3
1 3 3 3 3 3 3
1 3 3 3 3 3 3
1 3 3 3 3 3 3
1 3 3 3 3 3 3
1 3 3 3 3 3 3
1 3 3 3 3 3 3
1 3 3 3 3 3 3
1 3 3 3 3 3 3
1 3 3 3 3 3 3
1 3 3 3 3 3 3
1 3 3 3 3 3 3
1 3 3 3 3 3 3
1 3 3 3 3 3 3
1 3 3 3 3 3 3
1 3 3 3 3 3 3
1 3 3 3 3 3 3
1 3 3 3 3 3 3
1 3 3 3 3 3 3
1 3 3 3 3 3 3
1 3 3 3 3 3 3
1 3 3 3 3 3 3
1 3 3 3 3 3 3
1 3 3 3 3 3 3
1 3 3 3 3 3 3
1 3 3 3 3 3 3
1 3 3 3 3 3 3
1 3 3 3 3 3 3
1 3 3 3 3 3 3
1 3 3 3 3 3 3
1 3 3 3 3 3 3
1 3 3 3 3 3 3
1 3 3 3 3 3 3
1 3 3 3 3 3 3
1 3 3 3 3 3 3
1 3 3 3 3 3 3
1 3 3 3 3 3 3
1 3 3 3 3 3 3
1 3 3 3 3 3 3
1 3 3 3 3 3 3
1 3 3 3 3 3 3
1 3 3 3 3 3 3
1 3 3 3 3 3 3
1 3 3 3 3 3 3
1 3 3 3 3 3 3
1 3 3 3 3 3 3
1 3 3 3 3 3 3
1 3 3 3 3 3 3
1 3 3 3 3 3 3
1 3 3 3 3 3 3
1 3 3 3 3 3 3
1 3 3 3 3 3 3
1 3 3 3 3 3 3
1 3 3 3 3 3 3
1 3 3 3 3 3 3
1 3 3 3 3 3 3
1 3 3 3 3 3 3
1 3 3 3 3 3 3
1 3 3 3 3 3 3
1 3 3 3 3 3 3
1 3 3 3 3 3 3
1 3 3 3 3 3 3
1 3 3 3 3 3 3
1 3 3 3 3 3 3
1 3 3 3 3 3 3
1 3 3 3 3 3 3
1 3 3 3 3 3 3
1 3 3 3 3 3 3
1 3 3 3 3 3 3
1 3 3 3 3 3 3
1 3 3 3 3 3 3
1 3 3 3 3 3 3
1 3 3 3 3 3 3
1 3 3 3 3 3 3
1 3 3 3 3 3 3
1 3 3 3 3 3 3
1 3 3 3 3 3 3
1 3 3 3 3 3 3
1 3 3 3 3 3 3
1 3 3 3 3 3 3
1 3 3 3 3 3 3
1 3 3 3 3 3 3
1 3 3 3 3 3 3
1 3 3 3 3 3 3
1 3 3 3 3 3 3
1 3 3 3 3 3 3
1 3 3 3 3 3 3
1 3 3 3 3 3 3
1 3 3 3 3 3 3
1 3 3 3 3 3 3
1 3 3 3 3 3 3
1 3 3 3 3 3 3
1 3 3 3 3 3 3
1 3 3 3 3 3 3
1 3 3 3 3 3 3
1 3 3 3 3 3 3
1 3 3 3 3 3 3
1 3 3 3 3 3 3
1 3 3 3 3 3 3
1 3 3 3 3 3 3
1 3 3 3 3 3 3
1 3 3 3 3 3 3
1 3 3 3 3 3 3
1 3 3 3 3 3 3
1 3 3 3 3 3 3
1 3 3 3 3 3 3
1 3 3 3 3 3 3
1 3 3 3 3 3 3
1 3 3 3 3 3 3
1 3 3 3 3 3 3
1 3 3 3 3 3 3
1 3 3 3 3 3 3
1 3 3 3 3 3 3
1 3 3 3 3 3 3
1 3 3 3 3 3 3
1 3 3 3 3 3 3
1 3 3 3 3 3 3
1 3 3 3 3 3 3
1 3 3 3 3 3 3
1 3 3 3 3 3 3
1 3 3 3 3 3 3
1 3 3 3 3 3 3
1 3 3 3 3 3 3
1 3 3 3 3 3 3
1 3 3 3 3 3 3
1 3 3 3 3 3 3
1 3 3 3 3 3 3
1 3 3 3 3 3 3
1 3 3 3 3 3 3
1 3 3 3 3 3 3
1 3 3 3 3 3 3
1 3 3 3 3 3 3
1 3 3 3 3 3 3
1 3 3 3 3 3 3
1 3 3 3 3 3 3
1 3 3 3 3 3 3
1 3 3 3 3 3 3
1 3 3 3 3 3 3
1 3 3 3 3 3 3
1 3 3 3 3 3 3
1 3 3 3 3 3 3
1 3 3 3 3 3 3
1 3 3 3 3 3 3
1 3 3 3 3 3 3
1 3 3 3 3 3 3
1 3 3 3 3 3 3
1 3 3 3 3 3 3
1 3 3 3 3 3 3
1 3 3 3 3 3 3
1 3 3 3 3 3 3
1 3 3 3 3 3 3
1 3 3 3 3 3 3
1 3 3 3 3 3 3
1 3 3 3 3 3 3
1 3 3 3 3 3 3
1 3 3 3 3 3 3
1 3 3 3 3 3 3
1 3 3 3 3 3 3
1 3 3 3 3 3 3
1 3 3 3 3 3 3
1 3 3 3 3 3 3
1 3 3 3 3 3 3
1 3 3 3 3 3 3
1 3 3 3 3 3 3
1 3 3 3 3 3 3
1 3 3 3 3 3 3
1 3 3 3 3 3 3
1 3 3 3 3 3 3
1 3 3 3 3 3 3
1 3 3 3 3 3 3
1 3 3 3 3 3 3
1 3 3 3 3 3 3
1 3 3 3 3 3 3
1 3 3 3 3 3 3
1 3 3 3 3 3 3
1 3 3 3 3 3 3
1 3 3 3 3 3 3
1 3 3 3 3 3 3
1 3 3 3 3 3 3
1 3 3 3 3 3 3
1 3 3 3 3 3 3
1 3 3 3 3 3 3
1 3 3 3 3 3 3
1 3 3 3 3 3 3
1 3 3 3 3 3 3
1 3 3 3 3 3 3
1 3 3 3 3 3 3
1 3 3 3 3 3 3
1 3 3 3 3 3 3
1 3 3 3 3 3 3
1 3 3 3 3 3 3
1 3 3 3 3 3 3
1 3 3 3 3 3 3
1 3 3 3 3 3 3
1 3 3 3 3 3 3
1 3 3 3 3 3 3
1 3 3 3 3 3 3
1 3 3 3 3 3 3
1 3 3 3 3 3 3
1 3 3 3 3 3 3
1 3 3 3 3 3 3
1 3 3 3 3 3 3
1 3 3 3 3 3 3
1 3 3 3 3 3 3
1 3 3 3 3 3 3
1 3 3 3 3 3 3
1 3 3 3 3 3 3
1 3 3 3 3 3 3
1 3 3 3 3 3 3
1 3 3 3 3 3 3
1 3 3 3 3 3 3
1 3 3 3 3 3 3
1 3 3 3 3 3 3
1 3 3 3 3 3 3
1 3 3 3 3 3 3
1 3 3 3 3 3 3
1 3 3 3 3 3 3
1 3 3 3 3 3 3
1 3 3 3 3 3 3
1 3 3 3 3 3 3
1 3 3 3 3 3 3
1 3 3 3 3 3 3
1 3 3 3 3 3 3
1 3 3 3 3 3 3
1 3 3 3 3 3 3
1 3 3 3 3 3 3
1 3 3 3 3 3 3
1 3 3 3 3 3 3
1 3 3 3 3 3 3
1 3 3 3 3 3 3
1 3 3 3 3 3 3
1 3 3 3 3 3 3
1 3 3 3 3 3 3
1 3 3 3 3 3 3
1 3 3 3 3 3 3
1 3 3 3 3 3 3
1 3 3 3 3 3 3
1 3 3 3 3 3 3
1 3 3 3 3 3 3
1 3 3 3 3 3 3
1 3 3 3 3 3 3
1 3 3 3 3 3 3
1 3 3 3 3 3 3
1 3 3 3 3 3 3
1 3 3 3 3 3 3
1 3 3 3 3 3 3
1 3 3 3 3 3 3
1 3 3 3 3 3 3
1 3 3 3 3 3 3
1 3 3 3 3 3 3
1 3 3 3 3 3 3
1 3 3 3 3 3 3
1 3 3 3 3 3 3
1 3 3 3 3 3 3
1 3 3 3 3 3 3
1 3 3 3 3 3 3
1 3 3 3 3 3 3
1 3 3 3 3 3 3
1 3 3 3 3 3 3
1 3 3 3 3 3 3
1 3 3 3 3 3 3
1 3 3 3 3 3 3
1 3 3 3 3 3 3
1 3 3 3 3 3 3
1 3 3 3 3 3 3
1 3 3 3 3 3 3
1 3 3 3 3 3 3
1 3 3 3 3 3 3
1 3 3 3 3 3 3
1 3 3 3 3 3 3
1 3 3 3 3 3 3
1 3 3 3 3 3 3
1 3 3 3 3 3 3
1 3 3 3 3 3 3
1 3 3 3 3 3 3
1 3 3 3 3 3 3
1 3 3 3 3 3 3
1 3 3 3 3 3 3
1 3 3 3 3 3 3
1 3 3 3 3 3 3
1 3 3 3 3 3 3
1 3 3 3 3 3 3
1 3 3 3 3 3 3
1 3 3 3 3 3 3
1 3 3 3 3 3 3
1 3 3 3 3 3 3
1 3 3 3 3 3 3
1 3 3 3 3 3 3
1 3 3 3 3 3 3
1 3 3 3 3 3 3
1 3 3 3 3 3 3
1 3 3 3 3 3 3
1 3 3 3 3 3 3
1 3 3 3 3 3 3
1 3 3 3 3 3 3
1 3 3 3 3 3 3
1 3 3 3 3 3 3
1 3 3 3 3 3 3
1 3 3 3 3 3 3
1 3 3 3 3 3 3
1 3 3 3 3 3 3
1 3 3 3 3 3 3
1 3 3 3 3 3 3
1 3 3 3 3 3 3
1 3 3 3 3 3 3
1 3 3 3 3 3 3
1 3 3 3 3 3 3
1 3 3 3 3 3 3
1 3 3 3 3 3 3
1 3 3 3 3 3 3
1 3 3 3 3 3 3
1 3 3 3 3 3 3
1 3 3 3 3 3 3
1 3 3 3 3 3 3
1 3 3 3 3 3 3
1 3 3 3 3 3 3
1 3 3 3 3 3 3
1 3 3 3 3 3 3
1 3 3 3 3 3 3
1 3 3 3 3 3 3
1 3 3 3 3 3 3
1 3 3 3 3 3 3
1 3 3 3 3 3 3
1 3 3 3 3 3 3
1 3 3 3 3 3 3
1 3 3 3 3 3 3
1 3 3 3 3 3 3
1 3 3 3 3 3 3
1 3 3 3 3 3 3
1 3 3 3 3 3 3
1 3 3 3 3 3 3
1 3 3 3 3 3 3
1 3 3 3 3 3 3
1 3 3 3 3 3 3
1 3 3 3 3 3 3
1 3 3 3 3 3 3
1 3 3 3 3 3 3
1 3 3 3 3 3 3
1 3 3 3 3 3 3
1 3 3 3 3 3 3
1 3 3 3 3 3 3
1 3 3 3 3 3 3
1 3 3 3 3 3 3
1 3 3 3 3 3 3
1 3 3 3 3 3 3
1 3 3 3 3 3 3
1 3 3 3 3 3 3
1 3 3 3 3 3 3
1 3 3 3 3 3 3
1 3 3 3 3 3 3
1 3 3 3 3 3 3
1 3 3 3 3 3 3
1 3 3 3 3 3 3
1 3 3 3 3 3 3
1 3 3 3 3 3 3
1 3 3 3 3 3 3
1 3 3 3 3 3 3
1 3 3 3 3 3 3
1 3 3 3 3 3 3
1 3 3 3 3 3 3
1 3 3 3 3 3 3
1 3 3 3 3 3 3
1 3 3 3 3 3 3
1 3 3 3 3 3 3
1 3 3 3 3 3 3
1 3 3 3 3 3 3
1 3 3 3 3 3 3
1 3 3 3 3 3 3
1 3 3 3 3 3 3
1 3 3 3 3 3 3
1 3 3 3 3 3 3
1 3 3 3 3 3 3
1 3 3 3 3 3 3
1 3 3 3 3 3 3
1 3 3 3 3 3 3
1 3 3 3 3 3 3
1 3 3 3 3 3 3
1 3 3 3 3 3 3
1 3 3 3 3 3 3
1 3 3 3 3 3 3
1 3 3 3 3 3 3
1 3 3 3 3 3 3
1 3 3 3 3 3 3
1 3 3 3 3 3 3
1 3 3 3 3 3 3
1 3 3 3 3 3 3
1 3 3 3 3 3 3
1 3 3 3 3 3 3
1 3 3 3 3 3 3
1 3 3 3 3 3 3
1 3 3 3 3 3 3
1 3 3 3 3 3 3
1 3 3 3 3 3 3
1 3 3 3 3 3 3
1 3 3 3 3 3 3
1 3 3 3 3 3 3
1 3 3 3 3 3 3
1 3 3 3 3 3 3
1 3 3 3 3 3 3
1 3 3 3 3 3 3
1 3 3 3 3 3 3
1 3 3 3 3 3 3
1 3 3 3 3 3 3
1 3 3 3 3 3 3
1 3 3 3 3 3 3
1 3 3 3 3 3 3
1 3 3 3 3 3 3
1 3 3 3 3 3 3
1 3 3 3 3 3 3
1 3 3 3 3 3 3
1 3 3 3 3 3 3
1 3 3 3 3 3 3
1 3 3 3 3 3 3
1 3 3 3 3 3 3
1 3 3 3 3 3 3
1 3 3 3 3 3 3
1 3 3 3 3 3 3
1 3 3 3 3 3 3
1 3 3 3 3 3 3
1 3 3 3 3 3 3
1 3 3 3 3 3 3
1 3 3 3 3 3 3
1 3 3 3 3 3 3
1 3 3 3 3 3 3
1 3 3 3 3 3 3
1 3 3 3 3 3 3
1 3 3 3 3 3 3
1 3 3 3 3 3 3
1 3 3 3 3 3 3
1 3 3 3 3 3 3
1 3 3 3 3 3 3
1 3 3 3 3 3 3
1 3 3 3 3 3 3
1 3 3 3 3 3 3
1 3 3 3 3 3 3
1 3 3 3 3 3 3
1 3 3 3 3 3 3
1 3 3 3 3 3 3
1 3 3 3 3 3 3
1 3 3 3 3 3 3
1 3 3 3 3 3 3
1 3 3 3 3 3 3
1 3 3 3 3 3 3
1 3 3 3 3 3 3
1 3 3 3 3 3 3
1 3 3 3 3 3 3
1 3 3 3 3 3 3
1 3 3 3 3 3 3
1 3 3 3 3 3 3
1 3 3 3 3 3 3
1 3 3 3 3 3 3
1 3 3 3 3 3 3
1 3 3 3 3 3 3
1 3 3 3 3 3 3
1 3 3 3 3 3 3
1 3 3 3 3 3 3
1 3 3 3 3 3 3
1 3 3 3 3 3 3
1 3 3 3 3 3 3
1 3 3 3 3 3 3
1 3 3 3 3 3 3
1 3 3 3 3 3 3
1 3 3 3 3 3 3
1 3 3 3 3 3 3
1 3 3 3 3 3 3
1 3 3 3 3 3 3
1 3 3 3 3 3 3
1 3 3 3 3 3 3
1 3 3 3 3 3 3
1 3 3 3 3 3 3
1 3 3 3 3 3 3
1 3 3 3 3 3 3
1 3 3 3 3 3 3
1 3 3 3 3 3 3
1 3 3 3 3 3 3
1 3 3 3 3 3 3
1 3 3 3 3 3 3
1 3 3 3 3 3 3
1 3 3 3 3 3 3
1 3 3 3 3 3 3
1 3 3 3 3 3 3
1 3 3 3 3 3 3
1 3 3 3 3 3 3
1 3 3 3 3 3 3
1 3 3 3 3 3 3
1 3 3 3 3 3 3
1 3 3 3 3 3 3
1 3 3 3 3 3 3
1 3 3 3 3 3 3
1 3 3 3 3 3 3
1 3 3 3 3 3 3
1 3 3 3 3 3 3
1 3 3 3 3 3 3
1 3 3 3 3 3 3
1 3 3 3 3 3 3
1 3 3 3 3 3 3
1 3 3 3 3 3 3
1 3 3 3 3 3 3
1 3 3 3 3 3 3
1 3 3 3 3 3 3
1 3 3 3 3 3 3
1 3 3 3 3 3 3
1 3 3 3 3 3 3
1 3 3 3 3 3 3
1 3 3 3 3 3 3
1 3 3 3 3 3 3
1 3 3 3 3 3 3
1 3 3 3 3 3 3
1 3 3 3 3 3 3
1 3 3 3 3 3 3
1 3 3 3 3 3 3
1 3 3 3 3 3 3
1 3 3 3 3 3 3
1 3 3 3 3 3 3
1 3 3 3 3 3 3
1 3 3 3 3 3 3
1 3 3 3 3 3 3
1 3 3 3 3 3 3
1 3 3 3 3 3 3
1 3 3 3 3 3 3
1 3 3 3 3 3 3
1 3 3 3 3 3 3
1 3 3 3 3 3 3
1 3 3 3 3 3 3
1 3 3 3 3 3 3
1 3 3 3 3 3 3
1 3 3 3 3 3 3
1 3 3 3 3 3 3
1 3 3 3 3 3 3
1 3 3 3 3 3 3
1 3 3 3 3 3 3
1 3 3 3 3 3 3
1 3 3 3 3 3 3
1 3 3 3 3 3 3
1 3 3 3 3 3 3
1 3 3 3 3 3 3
1 3 3 3 3 3 3
1 3 3 3 3 3 3
1 3 3 3 3 3 3
1 3 3 3 3 3 3
1 3 3 3 3 3 3
1 3 3 3 3 3 3
1 3 3 3 3 3 3
1 3 3 3 3 3 3
1 3 3 3 3 3 3
1 3 3 3 3 3 3
1 3 3 3 3 3 3
1 3 3 3 3 3 3
1 3 3 3 3 3 3
1 3 3 3 3 3 3
1 3 3 3 3 3 3
1 3 3 3 3 3 3
1 3 3 3 3 3 3
1 3 3 3 3 3 3
1 3 3 3 3 3 3
1 3 3 3 3 3 3
1 3 3 3 3 3 3
1 3 3 3 3 3 3
1 3 3 3 3 3 3
1 3 3 3 3 3 3
1 3 3 3 3 3 3
1 3 3 3 3 3 3
1 3 3 3 3 3 3
1 3 3 3 3 3 3
1 3 3 3 3 3 3
1 3 3 3 3 3 3
1 3 3 3 3 3 3
1 3 3 3 3 3 3
1 3 3 3 3 3 3
1 3 3 3 3 3 3
1 3 3 3 3 3 3
1 3 3 3 3 3 3
1 3 3 3 3 3 3
1 3 3 3 3 3 3
1 3 3 3 3 3 3
1 3 3 3 3 3 3
1 3 3 3 3 3 3
1 3 3 3 3 3 3
1 3 3 3 3 3 3
1 3 3 3 3 3 3
1 3 3 3 3 3 3
1 3 3 3 3 3 3
1 3 3 3 3 3 3
1 3 3 3 3 3 3
1 3 3 3 3 3 3
1 3 3 3 3 3 3
1 3 3 3 3 3 3
1 3 3 3 3 3 3
1 3 3 3 3 3 3
1 3 3 3 3 3 3
1 3 3 3 3 3 3
1 3 3 3 3 3 3
1 3 3 3 3 3 3
1 3 3 3 3 3 3
1 3 3 3 3 3 3
1 3 3 3 3 3 3
1 3 3 3 3 3 3
1 3 3 3 3 3 3
1 3 3 3 3 3 3
1 3 3 3 3 3 3
1 3 3 3 3 3 3
1 3 3 3 3 3 3
1 3 3 3 3 3 3
1 3 3 3 3 3 3
1 3 3 3 3 3 3
1 3 3 3 3 3 3
1 3 3 3 3 3 3
1 3 3 3 3 3 3
1 3 3 3 3 3 3
1 3 3 3 3 3 3
1 3 3 3 3 3 3
1 3 3 3 3 3 3
1 3 3 3 3 3 3
1 3 3 3 3 3 3
1 3 3 3 3 3 3
1 3 3 3 3 3 3
1 3 3 3 3 3 3
1 3 3 3 3 3 3
1 3 3 3 3 3 3
1 3 3 3 3 3 3
1 3 3 3 3 3 3
1 3 3 3 3 3 3
1 3 3 3 3 3 3
1 3 3 3 3 3 3
1 3 3 3 3 3 3
1 3 3 3 3 3 3
1 3 3 3 3 3 3
1 3 3 3 3 3 3
1 3 3 3 3 3 3
1 3 3 3 3 3 3
1 3 3 3 3 3 3
1 3 3 3 3 3 3
1 3 3 3 3 3 3
1 3 3 3 3 3 3
1 3 3 3 3 3 3
1 3 3 3 3 3 3
1 3 3 3 3 3 3
1 3 3 3 3 3 3
1 3 3 3 3 3 3
1 3 3 3 3 3 3
1 3 3 3 3 3 3
1 3 3 3 3 3 3
1 3 3 3 3 3 3
1 3 3 3 3 3 3
1 3 3 3 3 3 3
1 3 3 3 3 3 3
1 3 3 3 3 3 3
1 3 3 3 3 3 3
1 3 3 3 3 3 3
1 3 3 3 3 3 3
1 3 3 3 3 3 3
1 3 3 3 3 3 3
1 3 3 3 3 3 3
1 3 3 3 3 3 3
1 3 3 3 3 3 3
1 3 3 3 3 3 3
1 3 3 3 3 3 3
1 3 3 3 3 3 3
1 3 3 3 3 3 3
1 3 3 3 3 3 3
1 3 3 3 3 3 3
1 3 3 3 3 3 3
1 3 3 3 3 3 3
1 3 3 3 3 3 3
1 3 3 3 3 3 3
1 3 3 3 3 3 3
1 3 3 3 3 3 3
1 3 3 3 3 3 3
1 3 3 3 3 3 3
1 3 3 3 3 3 3
1 3 3 3 3 3 3
1 3 3 3 3 3 3
1 3 3 3 3 3 3
1 3 3 3 3 3 3
1 3 3 3 3 3 3
1 3 3 3 3 3 3
1 3 3 3 3 3 3
1 3 3 3 3 3 3
1 3 3 3 3 3 3
1 3 3 3 3 3 3
1 3 3 3 3 3 3
1 3 3 3 3 3 3
1 3 3 3 3 3 3
1 3 3 3 3 3 3
1 3 3 3 3 3 3
1 3 3 3 3 3 3
1 3 3 3 3 3 3
1 3 3 3 3 3 3
1 3 3 3 3 3 3
1 3 3 3 3 3 3
1 3 3 3 3 3 3
1 3 3 3 3 3 3
1 3 3 3 3 3 3
1 3 3 3 3 3 3
1 3 3 3 3 3 3
1 3 3 3 3 3 3
1 3 3 3 3 3 3
1 3 3 3 3 3 3
1 3 3 3 3 3 3
1 3 3 3 3 3 3
1 3 3 3 3 3 3
1 3 3 3 3 3 3
1 3 3 3 3 3 3
1 3 3 3 3 3 3
1 3 3 3 3 3 3
1 3 3 3 3 3 3
1 3 3 3 3 3 3
1 3 3 3 3 3 3
1 3 3 3 3 3 3
1 3 3 3 3 3 3
1 3 3 3 3 3 3
1 3 3 3 3 3 3
1 3 3 3 3 3 3
1 3 3 3 3 3 3
1 3 3 3 3 3 3
1 3 3 3 3 3 3
1 3 3 3 3 3 3
1 3 3 3 3 3 3
1 3 3 3 3 3 3
1 3 3 3 3 3 3
1 3 3 3 3 3 3
1 3 3 3 3 3 3
1 3 3 3 3 3 3
1 3 3 3 3 3 3
1 3 3 3 3 3 3
1 3 3 3 3 3 3
1 3 3 3 3 3 3
1 3 3 3 3 3 3
1 3 3 3 3 3 3
1 3 3 3 3 3 3
1 3 3 3 3 3 3
1 3 3 3 3 3 3
1 3 3 3 3 3 3
1 3 3 3 3 3 3
1 3 3 3 3 3 3
1 3 3 3 3 3 3
1 3 3 3 3 3 3
1 3 3 3 3 3 3
1 3 3 3 3 3 3
1 3 3 3 3 3 3
1 3 3 3 3 3 3
1 3 3 3 3 3 3
1 3 3 3 3 3 3
1 3 3 3 3 3 3
1 3 3 3 3 3 3
1 3 3 3 3 3 3
1 3 3 3 3 3 3
1 3 3 3 3 3 3
1 3 3 3 3 3 3
1 3 3 3 3 3 3
1 3 3 3 3 3 3
1 3 3 3 3 3 3
1 3 3 3 3 3 3
1 3 3 3 3 3 3
1 3 3 3 3 3 3
1 3 3 3 3 3 3
1 3 3 3 3 3 3
1 3 3 3 3 3 3
1 3 3 3 3 3 3
1 3 3 3 3 3 3
1 3 3 3 3 3 3
1 3 3 3 3 3 3
1 3 3 3 3 3 3
1 3 3 3 3 3 3
1 3 3 3 3 3 3
1 3 3 3 3 3 3
1 3 3 3 3 3 3
1 3 3 3 3 3 3
1 3 3 3 3 3 3
1 3 3 3 3 3 3
1 3 3 3 3 3 3
1 3 3 3 3 3 3
1 3 3 3 3 3 3
1 3 3 3 3 3 3
1 3 3 3 3 3 3
1 3 3 3 3 3 3
1 3 3 3 3 3 3
1 3 3 3 3 3 3
1 3 3 3 3 3 3
1 3 3 3 3 3 3
1 3 3 3 3 3 3
1 3 3 3 3 3 3
1 3 3 3 3 3 3
1 3 3 3 3 3 3
1 3 3 3 3 3 3
1 3 3 3 3 3 3
1 3 3 3 3 3 3
1 3 3 3 3 3 3
1 3 3 3 3 3 3
1 3 3 3 3 3 3
1 3 3 3 3 3 3
1 3 3 3 3 3 3
1 3 3 3 3 3 3
1 3 3 3 3 3 3
1 3 3 3 3 3 3
1 3 3 3 3 3 3
1 3 3 3 3 3 3
1 3 3 3 3 3 3
1 3 3 3 3 3 3
1 3 3 3 3 3 3
1 3 3 3 3 3 3
1 3 3 3 3 3 3
1 3 3 3 3 3 3
1 3 3 3 3 3 3
1 3 3 3 3 3 3
1 3 3 3 3 3 3
1 3 3 3 3 3 3
1 3 3 3 3 3 3
1 3 3 3 3 3 3
1 3 3 3 3 3 3
1 3 3 3 3 3 3
1 3 3 3 3 3 3
1 3 3 3 3 3 3
1 3 3 3 3 3 3
1 3 3 3 3 3 3
1 3 3 3 3 3 3
1 3 3 3 3 3 3
1 3 3 3 3 3 3
1 3 3 3 3 3 3
1 3 3 3 3 3 3
1 3 3 3 3 3 3
1 3 3 3 3 3 3
1 3 3 3 3 3 3
1 3 3 3 3 3 3
1 3 3 3 3 3 3
1 3 3 3 3 3 3
1 3 3 3 3 3 3
1 3 3 3 3 3 3
1 3 3 3 3 3 3
1 3 3 3 3 3 3
1 3 3 3 3 3 3
1 3 3 3 3 3 3
1 3 3 3 3 3 3
1 3 3 3 3 3 3
1 3 3 3 3 3 3
1 3 3 3 3 3 3
1 3 3 3 3 3 3
1 3 3 3 3 3 3
1 3 3 3 3 3 3
1 3 3 3 3 3 3
1 3 3 3 3 3 3
1 3 3 3 3 3 3
1 3 3 3 3 3 3
1 3 3 3 3 3 3
1 3 3 3 3 3 3
1 3 3 3 3 3 3
1 3 3 3 3 3 3
1 3 3 3 3 3 3
1 3 3 3 3 3 3
1 3 3 3 3 3 3
1 3 3 3 3 3 3
1 3 3 3 3 3 3
1 3 3 3 3 3 3
1 3 3 3 3 3 3
1 3 3 3 3 3 3
1 3 3 3 3 3 3
1 3 3 3 3 3 3
1 3 3 3 3 3 3
1 3 3 3 3 3 3
1 3 3 3 3 3 3
1 3 3 3 3 3 3
1 3 3 3 3 3 3
1 3 3 3 3 3 3
1 3 3 3 3 3 3
1 3 3 3 3 3 3
1 3 3 3 3 3 3
1 3 3 3 3 3 3
1 3 3 3 3 3 3
1 3 3 3 3 3 3
1 3 3 3 3 3 3
1 3 3 3 3 3 3
1 3 3 3 3 3 3
1 3 3 3 3 3 3
1 3 3 3 3 3 3
1 3 3 3 3 3 3
1 3 3 3 3 3 3
1 3 3 3 3 3 3
1 3 3 3 3 3 3
1 3 3 3 3 3 3
1 3 3 3 3 3 3
1 3 3 3 3 3 3
1 3 3 3 3 3 3
1 3 3 3 3 3 3
1 3 3 3 3 3 3
1 3 3 3 3 3 3
1 3 3 3 3 3 3
1 3 3 3 3 3 3
1 3 3 3 3 3 3
1 3 3 3 3 3 3
1 3 3 3 3 3 3
1 3 3 3 3 3 3
1 3 3 3 3 3 3
1 3 3 3 3 3 3
1 3 3 3 3 3 3
1 3 3 3 3 3 3
1 3 3 3 3 3 3
1 3 3 3 3 3 3
1 3 3 3 3 3 3
1 3 3 3 3 3 3
1 3 3 3 3 3 3
1 3 3 3 3 3 3
1 3 3 3 3 3 3
1 3 3 3 3 3 3
1 3 3 3 3 3 3
1 3 3 3 3 3 3
1 3 3 3 3 3 3
1 3 3 3 3 3 3
1 3 3 3 3 3 3
1 3 3 3 3 3 3
1 3 3 3 3 3 3
1 3 3 3 3 3 3
1 3 3 3 3 3 3
1 3 3 3 3 3 3
1 3 3 3 3 3 3
1 3 3 3 3 3 3
1 3 3 3 3 3 3
1 3 3 3 3 3 3
1 3 3 3 3 3 3
1 3 3 3 3 3 3
1 3 3 3 3 3 3
1 3 3 3 3 3 3
1 3 3 3 3 3 3
1 3 3 3 3 3 3
1 3 3 3 3 3 3
1 3 3 3 3 3 3
1 3 3 3 3 3 3
1 3 3 3 3 3 3
1 3 3 3 3 3 3
1 3 3 3 3 3 3
1 3 3 3 3 3 3
1 3 3 3 3 3 3
1 3 3 3 3 3 3
1 3 3 3 3 3 3
1 3 3 3 3 3 3
1 3 3 3 3 3 3
1 3 3 3 3 3 3
1 3 3 3 3 3 3
1 3 3 3 3 3 3
1 3 3 3 3 3 3
1 3 3 3 3 3 3
1 3 3 3 3 3 3
1 3 3 3 3 3 3
1 3 3 3 3 3 3
1 3 3 3 3 3 3
1 3 3 3 3 3 3
1 3 3 3 3 3 3
1 3 3 3 3 3 3
1 3 3 3 3 3 3
1 3 3 3 3 3 3
1 3 3 3 3 3 3
1 3 3 3 3 3 3
1 3 3 3 3 3 3
1 3 3 3 3 3 3
1 3 3 3 3 3 3
1 3 3 3 3 3 3
1 3 3 3 3 3 3
1 3 3 3 3 3 3
1 3 3 3 3 3 3
1 3 3 3 3 3 3
1 3 3 3 3 3 3
1 3 3 3 3 3 3
1 3 3 3 3 3 3
1 3 3 3 3 3 3
1 3 3 3 3 3 3
1 3 3 3 3 3 3
1 3 3 3 3 3 3
1 3 3 3 3 3 3
1 3 3 3 3 3 3
1 3 3 3 3 3 3
1 3 3 3 3 3 3
1 3 3 3 3 3 3
1 3 3 3 3 3 3
1 3 3 3 3 3 3
1 3 3 3 3 3 3
1 3 3 3 3 3 3
1 3 3 3 3 3 3
1 3 3 3 3 3 3
1 3 3 3 3 3 3
1 3 3 3 3 3 3
1 3 3 3 3 3 3
1 3 3 3 3 3 3
1 3 3 3 3 3 3
1 3 3 3 3 3 3
1 3 3 3 3 3 3
1 3 3 3 3 3 3
1 3 3 3 3 3 3
1 3 3 3 3 3 3
1 3 3 3 3 3 3
1 3 3 3 3 3 3
1 3 3 3 3 3 3
1 3 3 3 3 3 3
1 3 3 3 3 3 3
1 3 3 3 3 3 3
1 3 3 3 3 3 3
1 3 3 3 3 3 3
1 3 3 3 3 3 3
1 3 3 3 3 3 3
1 3 3 3 3 3 3
1 3 3 3 3 3 3
1 3 3 3 3 3 3
1 3 3 3 3 3 3
1 3 3 3 3 3 3
1 3 3 3 3 3 3
1 3 3 3 3 3 3
1 3 3 3 3 3 3
1 3 3 3 3 3 3
1 3 3 3 3 3 3
1 3 3 3 3 3 3
1 3 3 3 3 3 3
1 3 3 3 3 3 3
1 3 3 3 3 3 3
1 3 3 3 3 3 3
1 3 3 3 3 3 3
1 3 3 3 3 3 3
1 3 3 3 3 3 3
1 3 3 3 3 3 3
1 3 3 3 3 3 3
1 3 3 3 3 3 3
1 3 3 3 3 3 3
1 3 3 3 3 3 3
1 3 3 3 3 3 3
1 3 3 3 3 3 3
1 3 3 3 3 3 3
1 3 3 3 3 3 3
1 3 3 3 3 3 3
1 3 3 3 3 3 3
1 3 3 3 3 3 3
1 3 3 3 3 3 3
1 3 3 3 3 3 3
1 3 3 3 3 3 3
1 3 3 3 3 3 3
1 3 3 3 3 3 3
1 3 3 3 3 3 3
1 3 3 3 3 3 3
1 3 3 3 3 3 3
1 3 3 3 3 3 3
1 3 3 3 3 3 3
1 3 3 3 3 3 3
1 3 3 3 3 3 3
1 3 3 3 3 3 3
1 3 3 3 3 3 3
1 3 3 3 3 3 3
1 3 3 3 3 3 3
1 3 3 3 3 3 3
1 3 3 3 3 3 3
1 3 3 3 3 3 3
1 3 3 3 3 3 3
1 3 3 3 3 3 3
1 3 3 3 3 3 3
1 3 3 3 3 3 3
1 3 3 3 3 3 3
1 3 3 3 3 3 3
1 3 3 3 3 3 3
1 3 3 3 3 3 3
1 3 3 3 3 3 3
1 3 3 3 2 3 3
1 3 3 3 2 3 3
1 3 3 3 2 3 3
1 3 3 3 2 3 3
1 3 3 3 2 3 3
1 3 3 3 2 3 3
1 3 3 3 2 3 3
1 3 3 3 2 3 3
1 3 3 3 2 3 3
1 3 3 3 2 3 3
1 3 3 3 2 3 3
1 3 3 3 2 3 3
1 3 3 3 2 3 3
1 3 3 3 2 3 3
1 3 3 3 2 3 3
1 3 3 3 2 3 3
1 3 3 3 2 3 3
1 3 3 3 2 3 3
1 3 3 3 2 3 3
1 3 3 3 2 3 3
1 3 3 3 2 3 3
1 3 3 3 2 3 3
1 3 3 3 2 3 3
1 3 3 3 2 3 3
1 3 3 3 2 3 3
1 3 3 3 2 3 3
1 3 3 3 2 3 3
1 3 3 3 2 3 3
1 3 3 3 2 3 3
1 3 3 3 2 3 3
1 3 3 3 2 3 3
1 3 3 3 2 3 3
1 3 3 3 2 3 3
1 3 3 3 2 3 3
1 3 3 3 2 3 3
1 3 3 3 2 3 3
1 3 3 3 2 3 3
1 3 3 3 2 3 3
1 3 3 3 2 3 3
1 3 3 3 2 3 3
1 3 3 3 2 3 3
1 3 3 3 2 3 3
1 3 3 3 2 3 3
1 3 3 3 2 3 3
1 3 3 3 2 3 3
1 3 3 3 2 3 3
1 3 3 3 2 3 3
1 3 3 3 2 3 3
1 3 3 3 2 3 3
1 3 3 3 2 3 3
1 3 3 3 2 3 3
1 3 3 3 2 3 3
1 3 3 3 2 3 3
1 3 3 3 2 3 3
1 3 3 3 2 3 3
1 3 3 3 2 3 3
1 3 3 3 2 3 3
1 3 3 3 2 3 3
1 3 3 3 2 3 3
1 3 3 3 2 3 3
1 3 3 3 2 3 3
1 3 3 3 2 3 3
1 3 3 3 2 3 3
1 3 3 3 2 3 3
1 3 3 3 2 3 3
1 3 3 3 2 3 3
1 3 3 3 2 3 3
1 3 3 3 2 3 3
1 3 3 3 2 3 3
1 3 3 3 2 3 3
1 3 3 3 2 3 3
1 3 3 3 2 3 3
1 3 3 3 2 3 3
1 3 3 3 2 3 3
1 3 3 3 2 3 3
1 3 3 3 2 3 3
1 3 3 3 2 3 3
1 3 3 3 2 3 3
1 3 3 3 2 3 3
1 3 3 3 2 3 3
1 3 3 3 2 3 3
1 3 3 3 2 3 3
1 3 3 3 2 3 3
1 3 3 3 2 3 3
1 3 3 3 2 3 3
1 3 3 3 2 3 3
1 3 3 3 2 3 3
1 3 3 3 2 3 3
1 3 3 3 2 3 3
1 3 3 3 2 3 3
1 3 3 3 2 3 3
1 3 3 3 2 3 3
1 3 3 3 2 3 3
1 3 3 3 2 3 3
1 3 3 3 2 3 3
1 3 3 3 2 3 3
1 3 3 3 2 3 3
1 3 3 3 2 3 3
1 3 3 3 2 3 3
1 3 3 3 2 3 3
1 3 3 3 2 3 3
1 3 3 3 2 3 3
1 3 3 3 2 3 3
1 3 3 3 2 3 3
1 3 3 3 2 3 3
1 3 3 3 2 3 3
1 3 3 3 2 3 3
1 3 3 3 2 3 3
1 3 3 3 2 3 3
1 3 3 3 2 3 3
1 3 3 3 2 3 3
1 3 3 3 2 3 3
1 3 3 3 2 3 3
1 3 3 3 2 3 3
1 3 3 3 2 3 3
1 3 3 3 2 3 3
1 3 3 3 2 3 3
1 3 3 3 2 3 3
1 3 3 3 2 3 3
1 3 3 3 2 3 3
1 3 3 3 2 3 3
1 3 3 3 2 3 3
1 3 3 3 2 3 3
1 3 3 3 2 3 3
1 3 3 3 2 3 3
1 3 3 3 2 3 3
1 3 3 3 2 3 3
1 3 3 3 2 3 3
1 3 3 3 2 3 3
1 3 3 3 2 3 3
1 3 3 3 2 3 3
1 3 3 3 2 3 3
1 3 3 3 2 3 3
1 3 3 3 2 3 3
1 3 3 3 2 3 3
1 3 3 3 2 3 3
1 3 3 3 2 3 3
1 3 3 3 2 3 3
1 3 3 3 2 3 3
1 3 3 3 2 3 3
1 3 3 3 2 3 3
1 3 3 3 2 3 3
1 3 3 3 2 3 3
1 3 3 3 2 3 3
1 3 3 3 2 3 3
1 3 3 3 2 3 3
1 3 3 3 2 3 3
1 3 3 3 2 3 3
1 3 3 3 2 3 3
1 3 3 3 2 3 3
1 3 3 3 2 3 3
1 3 3 3 2 3 3
1 3 3 3 2 3 3
1 3 3 3 2 3 3
1 3 3 3 2 3 3
1 3 3 3 2 3 3
1 3 3 3 2 3 3
1 3 3 3 2 3 3
1 3 3 3 2 3 3
1 3 3 3 2 3 3
1 3 3 3 2 3 3
1 3 3 3 2 3 3
1 3 3 3 2 3 3
1 3 3 3 2 3 3
1 3 3 3 2 3 3
1 3 3 3 2 3 3
1 3 3 3 2 3 3
1 3 3 3 2 3 3
1 3 3 3 2 3 3
1 3 3 3 2 3 3
1 3 3 3 2 3 3
1 3 3 3 2 3 3
1 3 3 3 2 3 3
1 3 3 3 2 3 3
1 3 3 3 2 3 3
1 3 3 3 2 3 3
1 3 3 3 2 3 3
1 3 3 3 2 3 3
1 3 3 3 2 3 3
1 3 3 3 2 3 3
1 3 3 3 2 3 3
1 3 3 3 2 3 3
1 3 3 3 2 3 3
1 3 3 3 2 3 3
1 3 3 3 2 3 3
1 3 3 3 2 3 3
1 3 3 3 2 3 3
1 3 3 3 2 3 3
1 3 3 3 2 3 3
1 3 3 3 2 3 3
1 3 3 3 2 3 3
1 3 3 3 2 3 3
1 3 3 3 2 3 3
1 3 3 3 2 3 3
1 3 3 3 2 3 3
1 3 3 3 2 3 3
1 3 3 3 2 3 3
1 3 3 3 2 3 3
1 3 3 3 2 3 3
1 3 3 3 2 3 3
1 3 3 3 2 3 3
1 3 3 3 2 3 3
1 3 3 3 2 3 3
1 3 3 3 2 3 3
1 3 3 3 2 3 3
1 3 3 3 2 3 3
1 3 3 3 2 3 3
1 3 3 3 2 3 3
1 3 3 3 2 3 3
1 3 3 3 2 3 3
1 3 3 3 2 3 3
1 3 3 3 2 3 3
1 3 3 3 2 3 3
1 3 3 3 2 3 3
1 3 3 3 2 3 3
1 3 3 3 2 3 3
1 3 3 3 2 3 3
1 3 3 3 2 3 3
1 3 3 3 2 3 3
1 3 3 3 2 3 3
1 3 3 3 2 3 3
1 3 3 3 2 3 3
1 3 3 3 2 3 3
1 3 3 3 2 3 3
1 3 3 3 2 3 3
1 3 3 3 2 3 3
1 3 3 3 2 3 3
1 3 3 3 2 3 3
1 3 3 3 2 3 3
1 3 3 3 2 3 3
1 3 3 3 2 3 3
1 3 3 3 2 3 3
1 3 3 3 2 3 3
1 3 3 3 2 3 3
1 3 3 3 2 3 3
1 3 3 3 2 3 3
1 3 3 3 2 3 3
1 3 3 3 2 3 3
1 3 3 3 2 3 3
1 3 3 3 2 3 3
1 3 3 3 2 3 3
1 3 3 3 2 3 3
1 3 3 3 2 3 3
1 3 3 3 2 3 3
1 3 3 3 2 3 3
1 3 3 3 2 3 3
1 3 3 3 2 3 3
1 3 3 3 2 3 3
1 3 3 3 2 3 3
1 3 3 3 2 3 3
1 3 3 3 2 3 3
1 3 3 3 2 3 3
1 3 3 3 2 3 3
1 3 3 3 2 3 3
1 3 3 3 2 3 3
1 3 3 3 2 3 3
1 3 3 3 2 3 3
1 3 3 3 2 3 3
1 3 3 3 2 3 3
1 3 3 3 2 3 3
1 3 3 3 2 3 3
1 3 3 3 2 3 3
1 3 3 3 2 3 3
1 3 3 3 2 3 3
1 3 3 3 2 3 3
1 3 3 3 2 3 3
1 3 3 3 2 3 3
1 3 3 3 2 3 3
1 3 3 3 2 3 3
1 3 3 3 2 3 3
1 3 3 3 2 3 3
1 3 3 3 2 3 3
1 3 3 3 2 3 3
1 3 3 3 2 3 3
1 3 3 3 2 3 3
1 3 3 3 2 3 3
1 3 3 3 2 3 3
1 3 3 3 2 3 3
1 3 3 3 2 3 3
1 3 3 3 2 3 3
1 3 3 3 2 3 3
1 3 3 3 2 3 3
1 3 3 3 2 3 3
1 3 3 3 2 3 3
1 3 3 3 2 3 3
1 3 3 3 2 3 3
1 3 3 3 2 3 3
1 3 3 3 2 3 3
1 3 3 3 2 3 3
1 3 3 3 2 3 3
1 3 3 3 2 3 3
1 3 3 3 2 3 3
1 3 3 3 2 3 3
1 3 3 3 2 3 3
1 3 3 3 2 3 3
1 3 3 3 2 3 3
1 3 3 3 2 3 3
1 3 3 3 2 3 3
1 3 3 3 2 3 3
1 3 3 3 2 3 3
1 3 3 3 2 3 3
1 3 3 3 2 3 3
1 3 3 3 2 3 3
1 3 3 3 2 3 3
1 3 3 3 2 3 3
1 3 3 3 2 3 3
1 3 3 3 2 3 3
1 3 3 3 2 3 3
1 3 3 3 2 3 3
1 3 3 3 2 3 3
1 3 3 3 2 3 3
1 3 3 3 2 3 3
1 3 3 3 2 3 3
1 3 3 3 2 3 3
1 3 3 3 2 3 3
1 3 3 3 2 3 3
1 3 3 3 2 3 3
1 3 3 3 2 3 3
1 3 3 3 2 3 3
1 3 3 3 2 3 3
1 3 3 3 2 3 3
1 3 3 3 2 3 3
1 3 3 3 2 3 3
1 3 3 3 2 3 3
1 3 3 3 2 3 3
1 3 3 3 2 3 3
1 3 3 3 2 3 3
1 3 3 3 2 3 3
1 3 3 3 2 3 3
1 3 3 3 2 3 3
1 3 3 3 2 3 3
1 3 3 3 2 3 3
1 3 3 3 2 3 3
1 3 3 3 2 3 3
1 3 3 3 2 3 3
1 3 3 3 2 3 3
1 3 3 3 2 3 3
1 3 3 3 2 3 3
1 3 3 3 2 3 3
1 3 3 3 2 3 3
1 3 3 3 2 3 3
1 3 3 3 2 3 3
1 3 3 3 2 3 3
1 3 3 3 2 3 3
1 3 3 3 2 3 3
1 3 3 3 2 3 3
1 3 3 3 2 3 3
1 3 3 3 2 3 3
1 3 3 3 2 3 3
1 3 3 3 2 3 3
1 3 3 3 2 3 3
1 3 3 3 2 3 3
1 3 3 3 2 3 3
1 3 3 3 2 3 3
1 3 3 3 2 3 3
1 3 3 3 2 3 3
1 3 3 3 2 3 3
1 3 3 3 2 3 3
1 3 3 3 2 3 3
1 3 3 3 2 3 3
1 3 3 3 2 3 3
1 3 3 3 2 3 3
1 3 3 3 2 3 3
1 3 3 3 2 3 3
1 3 3 3 2 3 3
1 3 3 3 2 3 3
1 3 3 3 2 3 3
1 3 3 3 2 3 3
1 3 3 3 2 3 3
1 3 3 3 2 3 3
1 3 3 3 2 3 3
1 3 3 3 2 3 3
1 3 3 3 2 3 3
1 3 3 3 2 3 3
1 3 3 3 2 3 3
1 3 3 3 2 3 3
1 3 3 3 2 3 3
1 3 3 3 2 3 3
1 3 3 3 2 3 3
1 3 3 3 2 3 3
1 3 3 3 2 3 3
1 3 3 3 2 3 3
1 3 3 3 2 3 3
1 3 3 3 2 3 3
1 3 3 3 2 3 3
1 3 3 3 2 3 3
1 3 3 3 2 3 3
1 3 3 3 2 3 3
1 3 3 3 2 3 3
1 3 3 3 2 3 3
1 3 3 3 2 3 3
1 3 3 3 2 3 3
1 3 3 3 2 3 3
1 3 3 3 2 3 3
1 3 3 3 2 3 3
1 3 3 3 2 3 3
1 3 3 3 2 3 3
1 3 3 3 2 3 3
1 3 3 3 2 3 3
1 3 3 3 2 3 3
1 3 3 3 2 3 3
1 3 3 3 2 3 3
1 3 3 3 2 3 3
1 3 3 3 2 3 3
1 3 3 3 2 3 3
1 3 3 3 2 3 3
1 3 3 3 2 3 3
1 3 3 3 2 3 3
1 3 3 3 2 3 3
1 3 3 3 2 3 3
1 3 3 3 2 3 3
1 3 3 3 2 3 3
1 3 3 3 2 3 3
1 3 3 3 2 3 3
1 3 3 3 2 3 3
1 3 3 3 2 3 3
1 3 3 3 2 3 3
1 3 3 3 2 3 3
1 3 3 3 2 3 3
1 3 3 3 2 3 3
1 3 3 3 2 3 3
1 3 3 3 2 3 3
1 3 3 3 2 3 3
1 3 3 3 2 3 3
1 3 3 3 2 3 3
1 3 3 3 2 3 3
1 3 3 3 2 3 3
1 3 3 3 2 3 3
1 3 3 3 2 3 3
1 3 3 3 2 3 3
1 3 3 3 2 3 3
1 3 3 3 2 3 3
1 3 3 3 2 3 3
1 3 3 3 2 3 3
1 3 3 3 2 3 3
1 3 3 3 2 3 3
1 3 3 3 2 3 3
1 3 3 3 2 3 3
1 3 3 3 2 3 3
1 3 3 3 2 3 3
1 3 3 3 2 3 3
1 3 3 3 2 3 3
1 3 3 3 2 3 3
1 3 3 3 2 3 3
1 3 3 3 2 3 3
1 3 3 3 2 3 3
1 3 3 3 2 3 3
1 3 3 3 2 3 3
1 3 3 3 2 3 3
1 3 3 3 2 3 3
1 3 3 3 2 3 3
1 3 3 3 2 3 3
1 3 3 3 2 3 3
1 3 3 3 2 3 3
1 3 3 3 2 3 3
1 3 3 3 2 3 3
1 3 3 3 2 3 3
1 3 3 3 2 3 3
1 3 3 3 2 3 3
1 3 3 3 2 3 3
1 3 3 3 2 3 3
1 3 3 3 2 3 3
1 3 3 3 2 3 3
1 3 3 3 2 3 3
1 3 3 3 2 3 3
1 3 3 3 2 3 3
1 3 3 3 2 3 3
1 3 3 3 2 3 3
1 3 3 3 2 3 3
1 3 3 3 2 3 3
1 3 3 3 2 3 3
1 3 3 3 2 3 3
1 3 3 3 2 3 3
1 3 3 3 2 3 3
1 3 3 3 2 3 3
1 3 3 3 2 3 3
1 3 3 3 2 3 3
1 3 3 3 2 3 3
1 3 3 3 2 3 3
1 3 3 3 2 3 3
1 3 3 3 2 3 3
1 3 3 3 2 3 3
1 3 3 3 2 3 3
1 3 3 3 2 3 3
1 3 3 3 2 3 3
1 3 3 3 2 3 3
1 3 3 3 2 3 3
1 3 3 3 2 3 3
1 3 3 3 2 3 3
1 3 3 3 2 3 3
1 3 3 3 2 3 3
1 3 3 3 2 3 3
1 3 3 3 2 3 3
1 3 3 3 2 3 3
1 3 3 3 2 3 3
1 3 3 3 2 3 3
1 3 3 3 2 3 3
1 3 3 3 2 3 3
1 3 3 3 2 3 3
1 3 3 3 2 3 3
1 3 3 3 2 3 3
1 3 3 3 2 3 3
1 3 3 3 2 3 3
1 3 3 3 2 3 3
1 3 3 3 2 3 3
1 3 3 3 2 3 3
1 3 3 3 2 3 3
1 3 3 3 2 3 3
1 3 3 3 2 3 3
1 3 3 3 2 3 3
1 3 3 3 2 3 3
1 3 3 3 2 3 3
1 3 3 3 2 3 3
1 3 3 3 2 3 3
1 3 3 3 2 3 3
1 3 3 3 2 3 3
1 3 3 3 2 3 3
1 3 3 3 2 3 3
1 3 3 3 2 3 3
1 3 3 3 2 3 3
1 3 3 3 2 3 3
1 3 3 3 2 3 3
1 3 3 3 2 3 3
1 3 3 3 2 3 3
1 3 3 3 2 3 3
1 3 3 3 2 3 3
1 3 3 3 2 3 3
1 3 3 3 2 3 3
1 3 3 3 2 3 3
1 3 3 3 2 3 3
1 3 3 3 2 3 3
1 3 3 3 2 3 3
1 3 3 3 2 3 3
1 3 3 3 2 3 3
1 3 3 3 2 3 3
1 3 3 3 2 3 3
1 3 3 3 2 3 3
1 3 3 3 2 3 3
1 3 3 3 2 3 3
1 3 3 3 2 3 3
1 3 3 3 2 3 3
1 3 3 3 2 3 3
1 3 3 3 2 3 3
1 3 3 3 2 3 3
1 3 3 3 2 3 3
1 3 3 3 2 3 3
1 3 3 3 2 3 3
1 3 3 3 2 3 3
1 3 3 3 2 3 3
1 3 3 3 2 3 3
1 3 3 3 2 3 3
1 3 3 3 2 3 3
1 3 3 3 2 3 3
1 3 3 3 2 3 3
1 3 3 3 2 3 3
1 3 3 3 2 3 3
1 3 3 3 2 3 3
1 3 3 3 2 3 3
1 3 3 3 2 3 3
1 3 3 3 2 3 3
1 3 3 3 2 3 3
1 3 3 3 2 3 3
1 3 3 3 2 3 3
1 3 3 3 2 3 3
1 3 3 3 2 3 3
1 3 3 3 2 3 3
1 3 3 3 2 3 3
1 3 3 3 2 3 3
1 3 3 3 2 3 3
1 3 3 3 2 3 3
1 3 3 3 2 3 3
1 3 3 3 2 3 3
1 3 3 3 2 3 1
1 3 3 3 2 3 1
1 3 3 3 2 3 1
1 3 3 3 2 3 1
1 3 3 3 2 3 1
1 3 3 3 2 3 1
1 3 3 3 2 3 1
1 3 3 3 2 3 1
1 3 3 3 2 3 1
1 3 3 3 2 3 1
1 3 3 3 2 3 1
1 3 3 3 2 3 1
1 3 3 3 2 3 1
1 3 3 3 2 3 1
1 3 3 3 2 3 1
1 3 3 3 2 3 1
1 3 3 3 2 3 1
1 3 3 3 2 3 1
1 3 3 3 2 3 1
1 3 3 3 2 3 1
1 3 3 3 2 3 1
1 3 3 3 2 3 1
1 3 3 3 2 3 1
1 3 3 3 2 3 1
1 3 3 3 2 3 1
1 3 3 3 2 3 1
1 3 3 3 2 3 1
1 3 3 3 2 3 1
1 3 3 3 2 3 1
1 3 3 3 2 3 1
1 3 3 3 2 3 1
1 3 3 3 2 3 1
1 3 3 3 2 3 1
1 3 3 3 2 3 1
1 3 3 3 2 3 1
1 3 3 3 2 3 1
1 3 3 3 2 3 1
1 3 3 3 2 3 1
1 3 3 3 2 3 1
1 3 3 3 2 3 1
1 3 3 3 2 3 1
1 3 3 3 2 3 1
1 3 3 3 2 3 1
1 3 3 3 2 3 1
1 3 3 3 2 3 1
1 3 3 3 2 3 1
1 3 3 3 2 3 1
1 3 3 3 2 3 1
1 3 3 3 2 3 1
1 3 3 3 2 3 1
1 3 3 3 2 3 1
1 3 3 3 2 3 1
1 3 3 3 2 3 1
1 3 3 3 2 3 1
1 3 3 3 2 3 1
1 3 3 3 2 3 1
1 3 3 3 2 3 1
1 3 3 3 2 3 1
1 3 3 3 2 3 1
1 3 3 3 2 3 1
1 3 3 2 2 3 2
1 3 3 2 2 3 2
1 3 3 2 2 3 2
1 3 3 2 2 3 2
1 3 3 2 2 3 2
1 3 3 2 2 3 2
1 3 3 2 2 3 2
1 3 3 2 2 3 2
1 3 3 2 2 3 2
1 3 3 2 2 3 2
1 3 3 2 2 3 2
1 3 3 2 2 3 2
1 3 3 2 2 3 2
1 3 3 2 2 3 2
1 3 3 2 2 3 2
1 3 3 2 2 3 2
1 3 3 2 2 3 2
1 3 3 2 2 3 2
1 3 3 2 2 3 2
1 3 3 2 2 3 2
1 3 3 2 2 3 2
1 3 3 2 2 3 2
1 3 3 2 2 3 2
1 3 3 2 2 3 2
1 3 3 2 2 3 2
1 3 3 2 2 3 2
1 3 3 2 2 3 2
1 3 3 2 2 3 2
1 3 3 2 2 3 2
1 3 3 2 2 3 2
1 3 3 2 2 3 2
1 3 3 2 2 3 2
1 3 3 2 2 3 2
1 3 3 2 2 3 2
1 3 3 2 2 3 2
1 3 3 2 2 3 2
1 3 3 2 2 3 2
1 3 3 2 2 3 2
1 3 3 2 2 3 2
1 3 3 2 2 3 2
1 3 3 2 2 3 2
1 3 3 2 2 3 2
1 3 3 2 2 3 2
1 3 3 2 2 3 2
1 3 3 2 2 3 2
1 3 3 2 2 3 2
1 3 3 2 2 3 2
1 3 3 2 2 3 2
1 3 3 2 2 3 2
1 3 3 2 2 3 2
1 3 3 2 2 3 2
1 3 3 2 2 3 2
1 3 3 2 2 3 2
1 3 3 2 2 3 2
1 3 3 2 2 3 2
1 3 3 2 2 3 2
1 3 3 2 2 3 2
1 3 3 2 2 3 2
1 3 3 2 2 3 2
1 3 3 2 2 3 2
1 3 3 2 2 3 2
1 3 3 2 2 3 2
1 3 3 2 2 3 2
1 3 3 2 2 3 2
1 3 3 2 2 3 2
1 3 3 2 2 3 2
1 3 3 2 2 3 2
1 3 3 2 2 3 2
1 3 3 2 2 3 2
1 3 3 2 2 3 2
1 3 3 2 2 3 2
1 3 3 2 2 3 2
1 3 3 2 2 3 2
1 3 3 2 2 3 2
1 3 3 2 2 3 2
1 3 3 2 2 3 2
1 3 3 2 2 3 2
1 3 3 2 2 3 2
1 3 3 2 2 3 2
1 3 3 2 2 3 2
1 3 3 2 2 3 2
1 3 3 2 2 3 2
1 3 3 2 2 3 2
1 3 3 2 2 3 2
1 3 3 2 2 3 2
1 3 3 2 2 3 2
1 3 3 2 2 3 2
1 3 3 2 2 3 2
1 3 3 2 2 3 2
1 3 3 2 2 3 2
1 3 3 2 2 3 2
1 3 3 2 2 3 2
1 3 3 2 2 3 2
1 3 3 2 2 3 2
1 3 3 2 2 3 2
1 3 3 2 2 3 2
1 3 3 2 2 3 2
1 3 3 2 2 3 2
1 3 3 2 2 3 2
1 3 3 2 2 3 2
1 3 3 2 2 3 2
1 3 3 2 2 3 2
1 3 3 2 2 3 2
1 3 3 2 2 3 2
1 3 3 2 2 3 2
1 3 3 2 2 3 2
1 3 3 2 2 3 2
1 3 3 2 2 3 2
1 3 3 2 2 3 2
1 3 3 2 2 3 2
1 3 3 2 2 3 2
1 3 3 2 2 3 2
1 3 3 2 2 3 2
1 3 3 2 2 3 2
1 3 3 2 2 3 2
1 3 3 2 2 3 2
1 3 3 2 2 3 2
1 3 3 2 2 3 2
1 3 3 2 2 3 2
1 3 3 2 2 3 2
1 3 3 2 2 3 2
1 3 3 2 2 3 2
1 3 3 2 2 3 2
1 3 3 2 2 3 2
1 3 3 2 2 3 2
1 3 3 2 2 3 2
1 3 3 2 2 3 2
1 3 3 2 2 3 2
1 3 3 2 2 3 2
1 3 3 2 2 3 2
1 3 3 2 2 3 2
1 3 3 2 2 3 2
1 3 3 2 2 3 2
1 3 3 2 2 3 2
1 3 3 2 2 3 2
1 3 3 2 2 3 2
1 3 3 2 2 3 2
1 3 3 2 2 3 2
1 3 3 2 2 3 2
1 3 3 2 2 3 2
1 3 3 2 2 3 2
1 3 3 2 2 3 2
1 3 3 2 2 3 2
1 3 3 2 2 3 2
1 3 3 2 2 3 2
1 3 3 2 2 3 2
1 3 3 2 2 3 2
1 3 3 2 2 3 2
1 3 3 2 2 3 2
1 3 3 2 2 3 2
1 3 3 2 2 3 2
1 3 3 2 2 3 2
1 3 3 2 2 3 2
1 3 3 2 2 3 2
1 3 3 2 2 3 2
1 3 3 2 2 3 2
1 3 3 2 2 3 2
1 3 3 2 2 3 2
1 3 3 2 2 3 2
1 3 3 2 2 3 2
1 3 3 2 2 3 2
1 3 3 2 2 3 2
1 3 3 2 2 3 2
1 3 3 2 2 3 2
1 3 3 2 2 3 2
1 3 3 2 2 3 2
1 3 3 2 2 3 2
1 3 3 2 2 3 2
1 3 3 2 2 3 2
1 3 3 2 2 3 2
1 3 3 2 2 3 2
1 3 3 2 2 3 2
1 3 3 2 2 3 2
1 3 3 2 2 3 2
1 3 3 2 2 3 2
1 3 3 2 2 3 2
1 3 3 2 2 3 2
1 3 3 2 2 3 2
1 3 3 2 2 3 2
1 3 3 2 2 3 2
1 3 3 2 2 3 3
1 3 3 2 2 3 3
1 3 3 2 2 3 3
1 3 3 2 2 3 3
1 3 3 2 2 3 3
1 3 3 2 2 3 3
1 3 3 2 2 3 3
1 3 3 2 2 3 3
1 3 3 2 2 3 3
1 3 3 2 2 3 3
1 3 3 2 2 3 3
1 3 3 2 2 3 3
1 3 3 2 2 3 3
1 3 3 2 2 3 3
1 3 3 2 2 3 3
1 3 3 2 2 3 3
1 3 3 2 2 3 3
1 3 3 2 2 3 3
1 3 3 2 2 3 3
1 3 3 2 2 3 3
1 3 3 2 2 3 3
1 3 3 2 2 3 3
1 3 3 2 2 3 3
1 3 3 2 2 3 3
1 3 3 2 2 3 3
1 3 3 2 2 3 3
1 3 3 2 2 3 3
1 3 3 2 2 3 3
1 3 3 2 2 3 3
1 3 3 2 2 3 3
1 3 3 2 2 3 3
1 3 3 2 2 3 3
1 3 3 2 2 3 3
1 3 3 2 2 3 3
1 3 3 2 2 3 3
1 3 3 2 2 3 3
1 3 3 2 2 3 3
1 3 3 2 2 3 3
1 3 3 2 2 3 3
1 3 3 2 2 3 3
1 3 3 2 2 3 3
1 3 3 2 2 3 3
1 3 3 2 2 3 3
1 3 3 2 2 3 3
1 3 3 2 2 3 3
1 3 3 2 2 3 3
1 3 3 2 2 3 3
1 3 3 2 2 3 3
1 3 3 2 2 3 3
1 3 3 2 2 3 3
1 3 3 2 2 3 3
1 3 3 2 2 3 3
1 3 3 2 2 3 3
1 3 3 2 2 3 3
1 3 3 2 2 3 3
1 3 3 2 2 3 3
1 3 3 2 2 3 3
1 3 3 2 2 3 3
1 3 3 2 2 3 3
1 3 3 2 2 3 3
1 3 3 2 2 3 3
1 3 3 2 2 3 3
1 3 3 2 2 3 3
1 3 3 2 2 3 3
1 3 3 2 2 3 3
1 3 3 2 2 3 3
1 3 3 2 2 3 3
1 3 3 2 2 3 3
1 3 3 2 2 3 3
1 3 3 2 2 3 3
1 3 3 2 2 3 3
1 3 3 2 2 3 3
1 3 3 2 2 3 3
1 3 3 2 2 3 3
1 3 3 2 2 3 3
1 3 3 2 2 3 3
1 3 3 2 2 3 3
1 3 3 2 2 3 3
1 3 3 2 2 3 3
1 3 3 2 2 3 3
1 3 3 2 2 3 3
1 3 3 2 2 3 3
1 3 3 2 2 3 3
1 3 3 2 2 3 3
1 3 3 2 2 3 3
1 3 3 2 2 3 3
1 3 3 2 2 3 3
1 3 3 2 2 3 3
1 3 3 2 2 3 3
1 3 3 2 2 3 3
1 3 3 2 2 3 3
1 3 3 2 2 3 3
1 3 3 2 2 3 3
1 3 3 2 2 3 3
1 3 3 2 2 3 3
1 3 3 2 2 3 3
1 3 3 2 2 3 3
1 3 3 2 2 3 3
1 3 3 2 2 3 3
1 3 3 2 2 3 3
1 3 3 2 2 3 3
1 3 3 2 2 3 3
1 3 3 2 2 3 3
1 3 3 2 2 3 3
1 3 3 2 2 3 3
1 3 3 2 2 3 3
1 3 3 2 2 3 3
1 3 3 2 2 3 3
1 3 3 2 2 3 3
1 3 3 2 2 3 3
1 3 3 2 2 3 3
1 3 3 2 2 3 3
1 3 3 2 2 3 3
1 3 3 2 2 3 3
1 3 3 2 2 3 3
1 3 3 2 2 3 3
1 3 3 2 2 3 3
1 3 3 2 2 3 3
1 3 3 2 2 3 3
1 3 3 2 2 3 3
1 3 3 2 2 3 3
1 3 3 2 2 3 3
1 3 3 2 2 3 3
1 3 3 2 2 3 3
1 3 3 2 2 3 3
1 3 3 2 2 3 3
1 3 3 2 2 3 3
1 3 3 2 2 3 3
1 3 3 2 2 3 3
1 3 3 2 2 3 3
1 3 3 2 2 3 3
1 3 3 2 2 3 3
1 3 3 2 2 3 3
1 3 3 2 2 3 3
1 3 3 2 2 3 3
1 3 3 2 2 3 3
1 3 3 2 2 3 3
1 3 3 2 2 3 3
1 3 3 2 2 3 3
1 3 3 2 2 3 3
1 3 3 2 2 3 3
1 3 3 2 2 3 3
1 3 3 2 2 3 3
1 3 3 2 2 3 3
1 3 3 2 2 3 3
1 3 3 2 2 3 3
1 3 3 2 2 3 3
1 3 3 2 2 3 3
1 3 3 2 2 3 3
1 3 3 2 2 3 3
1 3 3 2 2 3 3
1 3 3 2 2 3 3
1 3 3 2 2 3 3
1 3 3 2 2 3 3
1 3 3 2 2 3 3
1 3 3 2 2 3 3
1 3 3 2 2 3 3
1 3 3 2 2 3 3
1 3 3 2 2 3 3
1 3 3 2 2 3 3
1 3 3 2 2 3 3
1 3 3 2 2 3 3
1 3 3 2 2 3 3
1 3 3 2 2 3 3
1 3 3 2 2 3 3
1 3 3 2 2 3 3
1 3 3 2 2 3 3
1 3 3 2 2 3 3
1 3 3 2 2 3 3
1 3 3 2 2 3 3
1 3 3 2 2 3 3
1 3 3 2 2 3 3
1 3 3 2 2 3 3
1 3 3 2 2 3 3
1 3 3 2 2 3 3
1 3 3 2 2 3 3
1 3 3 2 2 3 3
1 3 3 2 2 3 3
1 3 3 2 2 3 3
1 3 3 2 2 3 3
1 3 3 2 2 3 3
1 3 3 2 2 3 3
1 3 3 2 2 3 3
1 3 3 2 2 3 3
1 3 3 2 2 3 3
1 3 3 2 2 3 3
1 3 3 2 2 3 3
1 3 3 2 2 3 3
1 3 3 2 2 3 3
1 3 3 2 2 3 3
1 3 3 2 2 3 3
1 3 3 2 2 3 3
1 3 3 2 2 3 3
1 3 3 2 2 3 3
1 3 3 2 2 3 3
1 3 3 2 2 3 3
1 3 3 2 2 3 3
1 3 3 2 2 3 3
1 3 3 2 2 3 3
1 3 3 2 2 3 3
1 3 3 2 2 3 3
1 3 3 2 2 3 3
1 3 3 2 2 3 3
1 3 3 2 2 3 3
1 3 3 2 2 3 3
1 3 3 2 2 3 3
1 3 3 2 2 3 3
1 3 3 2 2 3 3
1 3 3 2 2 3 3
1 3 3 2 2 3 3
1 3 3 2 2 3 3
1 3 3 2 2 3 3
1 3 3 2 2 3 3
1 3 3 2 2 3 3
1 3 3 2 2 3 3
1 3 3 2 2 3 3
1 3 3 2 2 3 3
1 3 3 2 2 3 3
1 3 3 2 2 3 3
1 3 3 2 2 3 3
1 3 3 2 2 3 3
1 3 3 2 2 3 3
1 3 3 2 2 3 3
1 3 3 2 2 3 3
1 3 3 2 2 3 3
1 3 3 2 2 3 3
1 3 3 2 2 3 3
1 3 3 2 2 3 3
1 3 3 2 2 3 3
1 3 3 2 2 3 3
1 3 3 2 2 3 3
1 3 3 2 2 3 3
1 3 3 2 2 3 3
1 3 3 2 2 3 3
1 3 3 2 2 3 3
1 3 3 2 2 3 3
1 3 3 2 2 3 3
1 3 3 2 2 3 3
1 3 3 2 2 3 3
1 3 3 2 2 3 3
1 3 3 2 2 3 3
1 3 3 2 2 3 3
1 3 3 2 2 3 3
1 3 3 2 2 3 3
1 3 3 2 2 3 3
1 3 3 2 2 3 3
1 3 3 2 2 3 3
1 3 3 2 2 3 3
1 3 3 2 2 3 3
1 3 3 2 2 3 3
1 3 3 2 2 3 3
1 3 3 2 2 3 3
1 3 3 2 2 3 3
1 3 3 2 2 3 3
1 3 3 2 2 3 3
1 3 3 2 2 3 3
1 3 3 2 2 3 3
1 3 3 2 2 3 3
1 3 3 2 2 3 3
1 3 3 2 2 3 3
1 3 3 2 2 3 3
1 3 3 2 2 3 3
1 3 3 2 2 3 3
1 3 3 2 2 3 3
1 3 3 2 2 3 3
1 3 3 2 2 3 3
1 3 3 2 2 3 3
1 3 3 2 2 3 3
1 3 3 2 2 3 3
1 3 3 2 2 3 3
1 3 3 2 2 3 3
1 3 3 2 2 3 3
1 3 3 2 2 3 3
1 3 3 2 2 3 3
1 3 3 2 2 3 3
1 3 3 2 2 3 3
1 3 3 2 2 3 3
1 3 3 2 2 3 3
1 3 3 2 2 3 3
1 3 3 2 2 3 3
1 3 3 2 2 3 3
1 3 3 2 2 3 3
1 3 3 2 2 3 3
1 3 3 2 2 3 3
1 3 3 2 2 3 3
1 3 3 2 2 3 3
1 3 3 2 2 3 3
1 3 3 2 2 3 3
1 3 3 2 2 3 3
1 3 3 2 2 3 3
1 3 3 2 2 3 3
1 3 3 2 2 3 3
1 3 3 2 2 3 3
1 3 3 2 2 3 3
1 3 3 2 2 3 3
1 3 3 2 2 3 3
1 3 3 2 2 3 3
1 3 3 2 2 3 3
1 3 3 2 2 3 3
1 3 3 2 2 3 3
1 3 3 2 2 3 3
1 3 3 2 2 3 3
1 3 3 2 2 3 3
1 3 3 2 2 3 3
1 3 3 2 2 3 3
1 3 3 2 2 3 3
1 3 3 2 2 3 3
1 3 3 2 2 3 3
1 3 3 2 2 3 3
1 3 3 2 2 3 3
1 3 3 2 2 3 3
1 3 3 2 2 3 3
1 3 3 2 2 3 3
1 3 3 2 2 3 3
1 3 3 2 2 3 3
1 3 3 2 2 3 3
1 3 3 2 2 3 3
1 3 3 2 2 3 3
1 3 3 2 2 3 3
1 3 3 2 2 3 3
1 3 3 2 2 3 3
1 3 3 2 2 3 3
1 3 3 2 2 3 3
1 3 3 2 2 3 3
1 3 3 2 2 3 3
1 3 3 2 2 3 3
1 3 3 2 2 3 3
1 3 3 2 2 3 3
1 3 3 2 2 3 3
1 3 3 2 2 3 3
1 3 3 2 2 3 3
1 3 3 2 2 3 3
1 3 3 2 2 3 3
1 3 3 2 2 3 3
1 3 3 2 2 3 3
1 3 3 2 2 3 3
1 3 3 2 2 3 3
1 3 3 2 2 3 3
1 3 3 2 2 3 3
1 3 3 2 2 3 3
1 3 3 2 2 3 3
1 3 3 2 2 3 3
1 3 3 2 2 3 3
1 3 3 2 2 3 3
1 3 3 2 2 3 3
1 3 3 2 2 3 3
1 3 3 2 2 3 3
1 3 3 2 2 3 3
1 3 3 2 2 3 3
1 3 3 2 2 3 3
1 3 3 2 2 3 3
1 3 3 2 2 3 3
1 3 3 2 2 3 3
1 3 3 2 2 3 3
1 3 3 2 2 3 3
1 3 3 2 2 3 3
1 3 3 2 2 3 3
1 3 3 2 2 3 3
1 3 3 2 2 3 3
1 3 3 2 2 3 3
1 3 3 2 2 3 3
1 3 3 2 2 3 3
1 3 3 2 2 3 3
1 3 3 2 2 3 3
1 3 3 2 2 3 3
1 3 3 2 2 3 3
1 3 3 2 2 3 3
1 3 3 2 2 3 3
1 3 3 2 2 3 3
1 3 3 2 2 3 3
1 3 3 2 2 3 3
1 3 3 2 2 3 3
1 3 3 2 2 3 3
1 3 3 2 2 3 3
1 3 3 2 2 3 3
1 3 3 2 2 3 3
1 3 3 2 2 3 3
1 3 3 2 2 3 3
1 3 3 2 2 3 3
1 3 3 2 2 3 3
1 3 3 2 2 3 3
1 3 3 2 2 3 3
1 3 3 2 2 3 3
1 3 3 2 2 3 3
1 3 3 2 2 3 3
1 3 3 2 2 3 3
1 3 3 2 2 3 3
1 3 3 2 2 3 3
1 3 3 2 2 3 3
1 3 3 2 2 3 3
1 3 3 2 2 3 3
1 3 3 2 2 3 3
1 3 3 2 2 3 3
1 3 3 2 2 3 3
1 3 3 2 2 3 3
1 3 3 2 2 3 3
1 3 3 2 2 3 3
1 3 3 2 2 3 3
1 3 3 2 2 3 3
1 3 3 2 2 3 3
1 3 3 2 2 3 3
1 3 3 2 2 3 3
1 3 3 2 2 3 3
1 3 3 2 2 3 3
1 3 3 2 2 3 3
1 3 3 2 2 3 3
1 3 3 2 2 3 3
1 3 3 2 2 3 3
1 3 3 2 2 3 3
1 3 3 2 2 3 3
1 3 3 2 2 3 3
1 3 3 2 2 3 3
1 3 3 2 2 3 3
1 3 3 2 2 3 3
1 3 3 2 2 3 3
1 3 3 2 2 3 3
1 3 3 2 2 3 3
1 3 3 2 2 3 3
1 3 3 2 2 3 3
1 3 3 2 2 3 3
1 3 3 2 2 3 3
1 3 3 2 2 3 3
1 3 3 2 2 3 3
1 3 3 2 2 3 3
1 3 3 2 2 3 3
1 3 3 2 2 3 3
1 3 3 2 2 3 3
1 3 3 2 2 3 3
1 3 3 2 2 3 3
1 3 3 2 2 3 3
1 3 3 2 2 3 3
1 3 3 2 2 3 3
1 3 3 2 2 3 3
1 3 3 2 2 3 3
1 3 3 2 2 3 3
1 3 3 2 2 3 3
1 3 3 2 2 3 3
1 3 3 2 2 3 3
1 3 3 2 2 3 3
1 3 3 2 2 3 3
1 3 3 2 2 3 3
1 3 3 2 2 3 3
1 3 3 2 2 3 3
1 3 3 2 2 3 3
1 3 3 2 2 3 3
1 3 3 2 2 3 3
1 3 3 2 2 3 3
1 3 3 2 2 3 3
1 3 3 2 2 3 3
1 3 3 2 2 3 3
1 3 3 2 2 3 3
1 3 3 2 2 3 3
1 3 3 2 2 3 3
1 3 3 2 2 3 3
1 3 3 2 2 3 3
1 3 3 2 2 3 3
1 3 3 2 2 3 3
1 3 3 2 2 3 3
1 3 3 2 2 3 3
1 3 3 2 2 3 3
1 3 3 2 2 3 3
1 3 3 2 2 3 3
1 3 3 2 2 3 3
1 3 3 2 2 3 3
1 3 3 2 2 3 3
1 3 3 2 2 3 3
1 3 3 2 2 3 3
1 3 3 2 2 3 3
1 3 3 2 2 3 3
1 3 3 2 2 3 3
1 3 3 2 2 3 3
1 3 3 2 2 3 3
1 3 3 2 2 3 3
1 3 3 2 2 3 3
1 3 3 2 2 3 3
2 3 2 3 2 2 3
2 3 2 3 2 2 3
2 3 2 3 2 2 3
2 3 2 3 2 2 3
2 3 2 3 2 2 3
2 3 2 3 2 2 3
2 3 2 3 2 2 3
2 3 2 3 2 2 3
2 3 2 3 2 2 3
2 3 2 3 2 2 3
2 3 2 3 2 2 3
2 3 2 3 2 2 3
2 3 2 3 2 2 3
2 3 2 3 2 2 3
2 3 2 3 2 2 3
2 3 2 3 2 2 3
2 3 2 3 2 2 3
2 3 2 3 2 2 3
2 3 2 3 2 2 3
2 3 2 3 2 2 3
2 3 2 3 2 2 3
2 3 2 3 2 2 3
2 3 2 3 2 2 3
2 3 2 3 2 2 3
2 3 2 3 2 2 3
2 3 2 3 2 2 3
2 3 2 3 2 2 3
2 3 2 3 2 2 3
2 3 2 3 2 2 3
2 3 2 3 2 2 3
2 3 2 3 2 2 3
2 3 2 3 2 2 3
2 3 2 3 2 2 3
2 3 2 3 2 2 3
2 3 2 3 2 2 3
2 3 2 3 2 2 3
2 3 2 3 2 2 3
2 3 2 3 2 2 3
2 3 2 3 2 2 3
2 3 2 3 2 2 3
2 3 2 3 2 2 3
2 3 2 3 2 2 3
2 3 2 3 2 2 3
2 3 2 3 2 2 3
2 3 2 3 2 2 3
2 3 2 3 2 2 3
2 3 2 3 2 2 3
2 3 2 3 2 2 3
2 3 2 3 2 2 3
2 3 2 3 2 2 3
2 3 2 3 2 2 3
2 3 2 3 2 2 3
2 3 2 3 2 2 3
2 3 2 3 2 2 3
2 3 2 3 2 2 3
2 3 2 3 2 2 3
2 3 2 3 2 2 3
2 3 2 3 2 2 3
2 3 2 3 2 2 3
2 3 2 3 2 2 3
2 3 2 3 2 2 3
2 3 2 3 2 2 3
2 3 2 3 2 2 3
2 3 2 3 2 2 3
2 3 2 3 2 2 3
2 3 2 3 2 2 3
2 3 2 3 2 2 3
2 3 2 3 2 2 3
2 3 2 3 2 2 3
2 3 2 3 2 2 3
2 3 2 3 2 2 3
2 3 2 3 2 2 3
2 3 2 3 2 2 3
2 3 2 3 2 2 3
2 3 2 3 2 2 3
2 3 2 3 2 2 3
2 3 2 3 2 2 3
2 3 2 3 2 2 3
2 3 2 3 2 2 3
2 3 2 3 2 2 3
2 3 2 3 2 2 3
2 3 2 3 2 2 3
2 3 2 3 2 2 3
2 3 2 3 2 2 3
2 3 2 3 2 2 3
2 3 2 3 2 2 3
2 3 2 3 2 2 3
2 3 2 3 2 2 3
2 3 2 3 2 2 3
2 3 2 3 2 2 3
2 3 2 3 2 2 3
2 3 2 3 2 2 3
2 3 2 3 2 2 3
2 3 2 3 2 2 3
2 3 2 3 2 2 3
2 3 2 3 2 2 3
2 3 2 3 2 2 3
2 3 2 3 2 2 3
2 3 2 3 2 2 3
2 3 2 3 2 2 3
2 3 2 3 2 2 3
2 3 2 3 2 2 3
2 3 2 3 2 2 3
2 3 2 3 2 2 3
2 3 2 3 2 2 3
2 3 2 3 2 2 3
2 3 2 3 2 2 3
2 3 2 3 2 2 3
2 3 2 3 2 2 3
2 3 2 3 2 2 3
2 3 2 3 2 2 3
2 3 2 3 2 2 3
2 3 2 3 2 2 3
2 3 2 3 2 2 3
2 3 2 3 2 2 3
2 3 2 3 2 2 3
2 3 2 3 2 2 3
2 3 2 3 2 2 3
2 3 2 3 2 2 3
2 3 2 3 2 2 3
2 3 2 3 2 2 3
2 3 2 3 2 2 3
2 3 2 3 2 2 3
2 3 2 3 2 2 3
2 3 2 3 2 2 3
2 3 2 3 2 2 3
2 3 2 3 2 2 3
2 3 2 3 2 2 3
2 3 2 3 2 2 3
2 3 2 3 2 2 3
2 3 2 3 2 2 3
2 3 2 3 2 2 3
2 3 2 3 2 2 3
2 3 2 3 2 2 3
2 3 2 3 2 2 3
2 3 2 3 2 2 3
2 3 2 3 2 2 3
2 3 2 3 2 2 3
2 3 2 3 2 2 3
2 3 2 3 2 2 3
2 3 2 3 2 2 3
2 3 2 3 2 2 3
2 3 2 3 2 2 3
2 3 2 3 2 2 3
2 3 2 3 2 2 3
2 3 2 3 2 2 3
2 3 2 3 2 2 3
2 3 2 3 2 2 3
2 3 2 3 2 2 3
2 3 2 3 2 2 3
2 3 2 3 2 2 3
2 3 2 3 2 2 3
2 3 2 3 2 2 3
2 3 2 3 2 2 3
2 3 2 3 2 2 3
2 3 2 3 2 2 3
2 3 2 3 2 2 3
2 3 2 3 2 2 3
2 3 2 3 2 2 3
2 3 2 3 2 2 3
2 3 2 3 2 2 3
2 3 2 3 2 2 3
2 3 2 3 2 2 3
2 3 2 3 2 2 3
2 3 2 3 2 2 3
2 3 2 3 2 2 3
2 3 2 3 2 2 3
2 3 2 3 2 2 3
2 3 2 3 2 2 3
2 3 2 3 2 2 3
2 3 2 3 2 2 3
2 3 2 3 2 2 3
2 3 2 3 2 2 3
2 3 2 3 2 2 3
2 3 2 3 2 2 3
2 3 2 3 2 2 3
2 3 2 3 2 2 3
2 3 2 3 2 2 3
2 3 2 3 2 2 3
2 3 2 3 2 2 3
2 3 2 3 2 2 3
2 3 2 3 2 2 3
2 3 2 3 2 2 3
2 3 2 3 2 2 3
2 3 2 3 2 2 3
2 3 2 3 2 2 3
2 3 2 3 2 2 3
2 3 2 3 2 2 3
2 3 2 3 2 2 3
2 3 2 3 2 2 3
2 3 2 3 2 2 3
2 3 2 3 2 2 3
2 3 2 3 2 2 3
2 3 2 3 2 2 3
2 3 2 3 2 2 3
2 3 2 3 2 2 3
2 3 2 3 2 2 3
2 3 2 3 2 2 3
2 3 2 3 2 2 3
2 3 2 3 2 2 3
2 3 2 3 2 2 3
2 3 2 3 2 2 3
2 3 2 3 2 2 3
2 3 2 3 2 2 3
2 3 2 3 2 2 3
2 3 2 3 2 2 3
2 3 2 3 2 2 3
2 3 2 3 2 2 3
2 3 2 3 2 2 3
2 3 2 3 2 2 3
2 3 2 3 2 2 3
2 3 2 3 2 2 3
2 3 2 3 2 2 3
2 3 2 3 2 2 3
2 3 2 3 2 2 3
2 3 2 3 2 2 3
2 3 2 3 2 2 3
2 3 2 3 2 2 3
2 3 2 3 2 2 3
2 3 2 3 2 2 3
2 3 2 3 2 2 3
2 3 2 3 2 2 3
2 3 2 3 2 2 3
2 3 2 3 2 2 3
2 3 2 3 2 2 3
2 3 2 3 2 2 3
2 3 2 3 2 2 3
2 3 2 3 2 2 3
2 3 2 3 2 2 3
2 3 2 3 2 2 3
2 3 2 2 2 2 3
2 3 2 2 2 2 3
2 3 2 2 2 2 3
2 3 2 2 2 2 3
2 3 2 2 2 2 3
2 3 2 2 2 2 3
2 3 2 2 2 2 3
2 3 2 2 2 2 3
2 3 2 2 2 2 3
2 3 2 2 2 2 3
2 3 2 2 2 2 3
2 3 2 2 2 2 3
2 3 2 2 2 2 3
2 3 2 2 2 2 3
2 3 2 2 2 2 3
2 3 2 2 2 2 3
2 3 2 2 2 2 3
2 3 2 2 2 2 3
2 3 2 2 2 2 3
2 3 2 2 2 2 3
2 3 2 2 2 2 3
2 3 2 2 2 2 3
2 3 2 2 2 2 3
2 3 2 2 2 2 3
2 3 2 2 2 2 3
2 3 2 2 2 2 3
2 3 2 2 2 2 3
2 3 2 2 2 2 3
2 3 2 2 2 2 3
2 3 2 2 2 2 3
2 3 2 2 2 2 3
2 3 2 2 2 2 3
2 3 2 2 2 2 3
2 3 2 2 2 2 3
2 3 2 2 2 2 3
2 3 2 2 2 2 3
2 3 2 2 2 2 3
2 3 2 2 2 2 3
2 3 2 2 2 2 3
2 3 2 2 2 2 3
2 3 2 2 2 2 3
2 3 2 2 2 2 3
2 3 2 2 2 2 3
2 3 2 2 2 2 3
2 3 2 2 2 2 3
2 3 2 2 2 2 3
2 3 2 2 2 2 3
2 3 2 2 2 2 3
2 3 2 2 2 2 3
2 3 2 2 2 2 3
2 3 2 2 2 2 3
2 3 2 2 2 2 3
2 3 2 2 2 2 3
2 3 2 2 2 2 3
2 3 2 2 2 2 3
2 3 2 2 2 2 3
2 3 2 2 2 2 3
2 3 2 2 2 2 3
2 3 2 2 2 2 3
2 3 2 2 2 2 3
2 3 2 2 2 2 3
2 3 2 2 2 2 3
2 3 2 2 2 2 3
2 3 2 2 2 2 3
2 3 2 2 2 2 3
2 3 2 2 2 2 3
2 3 2 2 2 2 3
2 3 2 2 2 2 3
2 3 2 2 2 2 3
2 3 2 2 2 2 3
2 3 2 2 2 2 3
2 3 2 2 2 2 3
2 3 2 2 2 2 3
2 3 2 2 2 2 3
2 3 2 2 2 2 3
2 3 2 2 2 2 3
2 3 2 2 2 2 3
2 3 2 2 2 2 3
2 3 2 2 2 2 3
2 3 3 2 2 2 3
2 3 3 2 2 2 3
2 3 3 2 2 2 3
2 3 3 2 2 2 3
2 3 3 2 2 2 3
2 3 3 2 2 2 3
2 3 3 2 2 2 3
2 3 3 2 2 2 3
2 3 3 2 2 2 3
2 3 3 2 2 2 3
2 3 3 2 2 2 3
2 3 3 2 2 2 3
2 3 3 2 2 2 3
2 3 3 2 2 2 3
2 3 3 2 2 2 3
2 3 3 2 2 2 3
2 3 3 2 2 2 3
2 3 3 2 2 2 3
2 3 3 2 2 2 3
2 3 3 2 2 2 3
2 3 3 2 2 2 3
2 3 3 2 2 2 3
2 3 3 2 2 2 3
2 3 3 2 2 2 3
2 3 3 2 2 2 3
2 3 3 2 2 2 3
2 3 3 2 2 2 3
2 3 3 2 2 2 3
2 3 3 2 2 2 3
2 3 3 2 2 2 3
2 3 3 2 2 2 3
2 3 3 2 2 2 3
2 3 3 2 2 2 3
2 3 3 2 2 2 3
2 3 3 2 2 2 3
2 3 3 2 2 2 3
2 3 3 2 2 2 3
2 3 3 2 2 2 3
2 3 3 2 2 2 3
2 3 3 2 2 2 3
2 3 3 2 2 2 3
2 3 3 2 2 2 3
2 3 3 2 2 2 3
2 3 3 2 2 2 3
2 3 3 2 2 2 3
2 3 3 2 2 2 3
2 3 3 2 2 2 3
2 3 3 2 2 2 3
2 3 3 2 2 2 3
2 3 3 2 2 2 3
2 3 3 2 2 2 3
2 3 3 2 2 2 3
2 3 3 2 2 2 3
2 3 3 2 2 2 3
2 3 3 2 2 2 3
2 3 3 2 2 2 3
2 3 3 2 2 2 3
2 3 3 2 2 2 3
2 3 3 2 2 2 3
2 3 3 2 2 2 3
2 3 3 2 2 2 3
2 3 3 2 2 2 3
2 3 3 2 2 2 3
2 3 3 2 2 2 3
2 3 3 2 2 2 3
2 3 3 2 2 2 3
2 3 3 2 2 2 3
2 3 3 2 2 2 3
2 3 3 2 2 2 3
2 3 3 2 2 2 3
2 3 3 2 2 2 3
2 3 3 2 2 2 3
2 3 3 2 2 2 3
2 3 3 2 2 2 3
2 3 3 2 2 2 3
2 3 3 2 2 2 3
2 3 3 2 2 2 3
2 3 3 2 2 2 3
2 3 3 2 2 2 3
2 3 3 2 2 2 3
2 3 3 2 2 2 3
2 3 3 2 2 2 3
2 3 3 2 2 2 3
2 3 3 2 2 2 3
2 3 3 2 2 2 3
2 3 3 2 2 2 3
2 3 3 2 2 2 3
2 3 3 2 2 2 3
2 3 3 2 2 2 3
2 3 3 2 2 2 3
2 3 3 2 2 2 3
2 3 3 2 2 2 3
2 3 3 2 2 2 3
2 3 3 2 2 2 3
2 3 3 2 2 2 3
2 3 3 2 2 2 3
2 3 3 2 2 2 3
2 3 3 2 2 2 3
2 3 3 2 2 2 3
2 3 3 2 2 2 3
2 3 3 2 2 2 3
2 3 3 2 2 2 3
2 3 3 2 2 2 3
2 3 3 2 2 2 3
2 3 3 2 2 2 3
2 3 3 2 2 2 3
2 3 3 2 2 2 3
2 3 3 2 2 2 3
2 3 3 2 2 2 3
2 3 3 2 2 2 3
2 3 3 2 2 2 3
2 3 3 2 2 2 3
2 3 3 2 2 2 3
2 3 3 2 2 2 3
2 3 3 2 2 2 3
2 3 3 2 2 2 3
2 3 3 2 2 2 3
2 3 3 2 2 2 3
2 3 3 2 2 2 3
2 3 3 2 2 2 3
2 3 3 2 2 2 3
2 3 3 2 2 2 3
2 3 3 2 2 2 3
2 3 3 2 2 2 3
2 3 3 2 2 2 3
2 3 3 2 2 2 3
2 3 3 2 2 2 3
2 3 3 2 2 2 3
2 3 3 2 2 2 3
2 3 3 2 2 2 3
2 3 3 2 2 2 3
2 3 3 2 3 2 3
2 3 3 2 3 2 3
2 3 3 2 3 2 3
2 3 3 2 3 2 3
2 3 3 2 3 2 3
2 3 3 2 3 2 3
2 3 3 2 3 2 3
2 3 3 2 3 2 3
2 3 3 2 3 2 3
2 3 3 2 3 2 3
2 3 3 2 3 2 3
2 3 3 2 3 2 3
2 3 3 2 3 2 3
2 3 3 2 3 2 3
2 3 3 2 3 2 3
2 3 3 2 3 2 3
2 3 3 2 3 2 3
2 3 3 2 3 2 3
2 3 3 2 3 2 3
2 3 3 2 3 2 3
2 3 3 2 3 2 3
2 3 3 2 3 2 3
2 3 3 2 3 2 3
2 3 3 2 3 2 3
2 3 3 2 3 2 3
2 3 3 2 3 2 3
2 3 3 2 3 2 3
2 3 3 2 3 2 3
2 3 3 2 3 2 3
2 3 3 2 3 2 3
2 3 3 2 3 2 3
2 3 3 2 3 2 3
2 3 3 2 3 2 3
2 3 3 2 3 2 3
2 3 3 2 3 2 3
2 3 3 2 3 2 3
2 3 3 2 3 2 3
2 3 3 2 3 2 3
2 3 3 2 3 2 3
2 3 3 2 3 2 3
2 3 3 2 3 2 3
2 3 3 2 3 2 3
2 3 3 2 3 2 3
2 3 3 2 3 2 3
2 3 3 2 3 2 3
2 3 3 2 3 2 3
2 3 3 2 3 2 3
2 3 3 2 3 2 3
2 3 3 2 3 2 3
2 3 3 2 3 2 3
2 3 3 2 3 2 3
2 3 3 2 3 2 3
2 3 3 2 3 2 3
2 3 3 2 3 2 3
2 3 3 2 3 2 3
2 3 3 2 3 2 3
2 3 3 2 3 2 3
2 3 3 2 3 3 3
2 3 3 2 3 3 3
2 3 3 2 3 3 3
2 3 3 2 3 3 3
2 3 3 2 3 3 3
2 3 3 2 3 3 3
2 3 3 2 3 3 3
2 3 3 2 3 3 3
2 3 3 2 3 3 3
2 3 3 2 3 3 3
2 3 3 2 3 3 3
2 3 3 2 3 3 3
2 3 3 2 3 3 3
2 3 3 2 3 3 3
2 3 3 2 3 3 3
2 3 3 2 3 3 3
2 3 3 2 3 3 3
2 3 3 2 3 3 3
2 3 3 2 3 3 3
2 3 3 2 3 3 3
2 3 3 2 3 3 3
2 3 3 2 3 3 3
2 3 3 2 3 3 3
2 3 3 2 3 3 3
2 3 3 2 3 3 3
2 3 3 2 3 3 3
2 3 3 2 3 3 3
2 3 3 2 3 3 3
2 3 3 2 3 3 3
2 3 3 2 3 3 3
2 3 3 2 3 3 3
2 3 3 2 3 3 3
2 3 3 2 3 3 3
2 3 3 2 3 3 3
2 3 3 2 3 3 3
2 3 3 2 3 3 3
2 3 3 2 3 3 3
2 3 3 2 3 3 3
2 3 3 2 3 3 3
2 3 3 2 3 3 3
2 3 3 2 3 3 3
2 3 3 2 3 3 3
2 3 3 2 3 3 3
2 3 3 2 3 3 3
2 3 3 2 3 3 3
2 3 3 2 3 3 3
2 3 3 2 3 3 3
2 3 3 2 3 3 3
2 3 3 2 3 3 3
2 3 3 2 3 3 3
2 3 3 2 3 3 3
2 3 3 2 3 3 3
2 3 3 2 3 3 3
2 3 3 2 3 3 3
2 3 3 2 3 3 3
2 3 3 2 3 3 3
2 3 3 2 3 3 3
2 3 3 2 3 3 3
2 3 3 2 3 3 3
2 3 3 2 3 3 3
2 3 3 2 3 3 3
2 3 3 2 3 3 3
2 3 3 2 3 3 3
2 3 3 2 3 3 3
2 3 3 2 3 3 3
2 3 3 2 3 3 3
2 3 3 2 3 3 3
2 3 3 2 3 3 3
2 3 3 2 3 3 3
2 3 3 2 3 3 3
2 3 3 2 3 3 3
2 3 3 2 3 3 3
2 3 3 2 3 3 3
2 3 3 2 3 3 3
2 3 3 2 3 3 3
2 3 3 2 3 3 3
2 3 3 2 3 3 3
2 3 3 2 3 3 3
2 3 3 2 3 3 3
2 3 3 2 3 3 3
2 3 3 2 3 3 3
2 3 3 2 3 3 3
2 3 3 2 3 3 3
2 3 3 2 3 3 3
2 3 3 2 3 3 3
2 3 3 2 3 3 3
2 3 3 2 3 3 3
2 3 3 2 3 3 3
2 3 3 2 3 3 3
2 3 3 2 3 3 3
2 3 3 2 3 3 3
2 3 3 2 3 3 3
2 3 3 2 3 3 3
2 3 3 2 3 3 3
2 3 3 2 3 3 3
2 3 3 2 3 3 3
2 3 3 2 3 3 3
2 3 3 2 3 3 3
2 3 3 2 3 3 3
2 3 3 2 3 3 3
2 3 3 2 3 3 3
2 3 3 2 3 3 3
2 3 3 2 3 3 3
2 3 3 2 3 3 3
2 3 3 2 3 3 3
2 3 3 2 3 3 3
2 3 3 2 3 3 3
2 3 3 2 3 3 3
2 3 3 2 3 3 3
2 3 3 2 3 3 3
2 3 3 2 3 3 3
2 3 3 2 3 3 3
2 3 3 2 3 3 3
2 3 3 2 3 3 3
2 3 3 2 3 3 3
2 3 3 2 3 3 3
2 3 3 2 3 3 3
2 3 3 2 3 3 3
2 3 3 2 3 3 3
2 3 3 2 3 3 3
2 3 3 2 3 3 3
2 3 3 2 3 3 3
2 3 3 2 3 3 3
2 3 3 2 3 3 3
2 3 3 2 3 3 3
2 3 3 2 3 3 3
2 3 3 2 3 3 3
2 3 3 2 3 3 3
2 3 3 2 3 3 3
2 3 3 2 3 3 3
2 3 3 2 3 3 3
2 3 3 2 3 3 3
2 3 3 2 3 3 3
2 3 3 2 3 3 3
2 3 3 2 3 3 3
2 3 3 2 3 3 3
2 3 3 2 3 3 3
2 3 3 2 3 3 3
2 3 3 2 3 3 3
2 3 3 2 3 3 3
2 3 3 2 3 3 3
2 3 3 2 3 3 3
2 3 3 2 3 3 3
2 3 3 2 3 3 3
2 3 3 2 3 3 3
2 3 3 2 3 3 3
2 3 3 2 3 3 3
2 3 3 2 3 3 3
2 3 3 2 3 3 3
2 3 3 2 3 3 3
2 3 3 2 3 3 3
2 3 3 2 3 3 3
2 3 3 2 3 3 3
2 3 3 2 3 3 3
2 3 3 2 3 3 3
2 3 3 2 3 3 3
2 3 3 2 3 3 3
2 3 3 2 3 3 3
2 3 3 2 3 3 3
2 3 3 2 3 3 3
2 3 3 2 3 3 3
2 3 3 2 3 3 3
2 3 3 2 3 3 3
2 3 3 2 3 3 3
2 3 3 2 3 3 3
2 3 3 2 3 3 3
2 3 3 2 3 3 3
2 3 3 2 3 3 3
2 3 3 2 3 3 3
2 3 3 2 3 3 3
2 3 3 2 3 3 3
2 3 3 2 3 3 3
2 3 3 2 3 3 3
2 3 3 2 3 3 3
2 3 3 2 3 3 3
2 3 3 2 3 3 3
2 3 3 2 3 3 3
2 3 3 2 3 3 3
2 3 3 2 3 3 3
2 3 3 2 3 3 3
2 3 3 2 3 3 3
2 3 3 2 3 3 3
2 3 3 2 3 3 3
2 3 3 2 3 3 3
2 3 3 2 3 3 3
2 3 3 2 3 3 3
2 3 3 2 3 3 3
2 3 3 2 3 3 3
2 3 3 2 3 3 3
2 3 3 2 3 3 3
2 3 3 2 3 3 3
2 3 3 2 3 3 3
2 3 3 2 3 3 3
2 3 3 2 3 3 3
2 3 3 2 3 3 3
2 3 3 2 3 3 3
2 3 3 2 3 3 3
2 3 3 2 3 3 3
2 3 3 2 3 3 3
2 3 3 2 3 3 3
2 3 3 2 3 3 3
2 3 3 2 3 3 3
2 3 3 2 3 3 3
2 3 3 2 3 3 3
2 3 3 2 3 3 3
2 3 3 2 3 3 3
2 3 3 2 3 3 3
2 3 3 2 3 3 3
2 3 3 2 3 3 3
2 3 3 2 3 3 3
2 3 3 2 3 3 3
2 3 3 2 3 3 3
2 3 3 2 3 3 3
2 3 3 2 3 3 3
2 3 3 2 3 3 3
2 3 3 2 3 3 3
2 3 3 2 3 3 3
2 3 3 2 3 3 3
2 3 3 2 3 3 3
2 3 3 2 3 3 3
2 3 3 2 3 3 3
2 3 3 2 3 3 3
2 3 3 2 3 3 3
2 3 3 2 3 3 3
2 3 3 2 3 3 3
2 3 3 2 3 3 3
2 3 3 2 3 3 3
2 3 3 2 3 3 3
2 3 3 2 3 3 3
2 3 3 2 3 3 3
2 3 3 2 3 3 3
2 3 3 2 3 3 3
2 3 3 2 3 3 3
2 3 3 2 3 3 3
2 3 3 2 3 3 3
2 3 3 2 3 3 3
2 3 3 2 3 3 3
2 3 3 2 3 3 3
2 3 3 2 3 3 3
2 3 3 2 3 3 3
2 3 3 2 3 3 3
2 3 3 2 3 3 3
2 3 3 2 3 3 3
2 3 3 2 3 3 3
2 3 3 2 3 3 3
2 3 3 2 3 3 3
2 3 3 2 3 3 3
2 3 3 2 3 3 3
2 3 3 2 3 3 3
2 3 3 2 3 3 3
2 3 3 2 3 3 3
2 3 3 2 3 3 3
2 3 3 2 3 3 3
2 3 3 2 3 3 3
2 3 3 2 3 3 3
2 3 3 2 3 3 3
2 3 3 2 3 3 3
2 3 3 2 3 3 3
2 3 3 2 3 3 3
2 3 3 2 3 3 3
2 3 3 2 3 3 3
2 3 3 2 3 3 3
2 3 3 2 3 3 3
2 3 3 2 3 3 3
2 3 3 2 3 3 3
2 3 3 2 3 3 3
2 3 3 2 3 3 3
2 3 3 2 3 3 3
2 3 3 2 3 3 3
2 3 3 2 3 3 3
2 3 3 2 3 3 3
2 3 3 2 3 3 3
2 3 3 2 3 3 3
2 3 3 2 3 3 3
2 3 3 2 3 3 3
2 3 3 2 3 3 3
2 3 3 2 3 3 3
2 3 3 2 3 3 3
2 3 3 2 3 3 3
2 3 3 2 3 3 3
2 3 3 2 3 3 3
2 3 3 2 3 3 3
2 3 3 2 3 3 3
2 3 3 2 3 3 3
2 3 3 2 3 3 3
2 3 3 2 3 3 3
2 3 3 2 3 3 3
2 3 3 2 3 3 3
2 3 3 2 3 3 3
2 3 3 2 3 3 3
2 3 3 2 3 3 3
2 3 3 2 3 3 3
2 3 3 2 3 3 3
2 3 3 2 3 3 3
2 3 3 2 3 3 3
2 3 3 2 3 3 3
2 3 3 2 3 3 3
2 3 3 2 3 3 3
2 3 3 2 3 3 3
2 3 3 2 3 3 3
2 3 3 2 3 3 3
2 3 3 2 3 3 3
2 3 3 2 3 3 3
2 3 3 2 3 3 3
2 3 3 2 3 3 3
2 3 3 2 3 3 3
2 3 3 2 3 3 3
2 3 3 2 3 3 3
2 3 3 2 3 3 3
2 3 3 2 3 3 3
2 3 3 2 3 3 3
2 3 3 2 3 3 3
2 3 3 2 3 3 3
2 3 3 2 3 3 3
2 3 3 2 3 3 3
2 3 3 2 3 3 3
2 3 3 2 3 3 3
2 3 3 2 3 3 3
2 3 3 2 3 3 3
2 3 3 2 3 3 3
2 3 3 2 3 3 3
2 3 3 2 3 3 3
2 3 3 2 3 3 3
2 3 3 2 3 3 3
2 3 3 2 3 3 3
2 3 3 2 3 3 3
2 3 3 2 3 3 3
2 3 3 2 3 3 3
2 3 3 2 3 3 3
2 3 3 2 3 3 3
2 3 3 2 3 3 3
2 3 3 2 3 3 3
2 3 3 2 3 3 3
2 3 3 2 3 3 3
2 3 3 2 3 3 3
2 3 3 2 3 3 3
2 3 3 2 3 3 3
2 3 3 2 3 3 3
2 3 3 2 3 3 3
2 3 3 2 3 3 3
2 3 3 2 3 3 3
2 3 3 2 3 3 3
2 3 3 2 3 3 3
2 3 3 2 3 3 3
2 3 3 2 3 3 3
2 3 3 2 3 3 3
2 3 3 2 3 3 3
2 3 3 2 3 3 3
2 3 3 2 3 3 3
2 3 3 2 3 3 3
2 3 3 2 3 3 3
2 3 3 2 3 3 3
2 3 3 2 3 3 3
2 3 3 2 3 3 3
2 3 3 2 3 3 3
2 3 3 2 3 3 3
2 3 3 2 3 3 3
2 3 3 2 3 3 3
2 3 3 2 3 3 3
2 3 3 2 3 3 3
2 3 3 2 3 3 3
2 3 3 2 3 3 3
2 3 3 2 3 3 3
2 3 3 2 3 3 3
2 3 3 2 3 3 3
2 3 3 2 3 3 3
2 3 3 2 3 3 3
2 3 3 2 3 3 3
2 3 3 2 3 3 3
2 3 3 2 3 3 3
2 3 3 2 3 3 3
2 3 3 2 3 3 3
2 3 3 2 3 3 3
2 3 3 2 3 3 3
2 3 3 2 3 3 3
2 3 3 2 3 3 3
2 3 3 2 3 3 3
2 3 3 2 3 3 3
2 3 3 2 3 3 3
2 3 3 2 3 3 3
2 3 3 2 3 3 3
2 3 3 2 3 3 3
2 3 3 2 3 3 3
2 3 3 2 3 3 3
2 3 3 2 3 3 3
2 3 3 2 3 3 3
2 3 3 2 3 3 3
2 3 3 2 3 3 3
2 3 3 2 3 3 3
2 3 3 2 3 3 3
2 3 3 2 3 3 3
2 3 3 2 3 3 3
2 3 3 2 3 3 3
2 3 3 2 3 3 3
2 3 3 2 3 3 3
2 3 3 2 3 3 3
2 3 3 2 3 3 3
2 3 3 2 3 3 3
2 3 3 2 3 3 3
2 3 3 2 3 3 3
2 3 3 2 3 3 3
2 3 3 2 3 3 3
2 3 3 2 3 3 3
2 3 3 2 3 3 3
2 3 3 2 3 3 3
2 3 3 2 3 3 3
2 3 3 2 3 3 3
2 3 3 2 3 3 3
2 3 3 2 3 3 3
2 3 3 2 3 3 3
2 3 3 2 3 3 3
2 3 3 2 3 3 3
2 3 3 2 3 3 3
2 3 3 2 3 3 3
2 3 3 2 3 3 3
2 3 3 2 3 3 3
2 3 3 2 3 3 3
2 3 3 2 3 3 3
2 3 3 2 3 3 3
2 3 3 2 3 3 3
2 3 3 2 3 3 3
2 3 3 2 3 3 3
2 3 3 2 3 3 3
2 3 3 2 3 3 3
2 3 3 2 3 3 3
2 3 3 2 3 3 3
2 3 3 2 3 3 3
2 3 3 2 3 3 3
2 3 3 2 3 3 3
2 3 3 2 3 3 3
2 3 3 2 3 3 3
2 3 3 2 3 3 3
2 3 3 2 3 3 3
2 3 3 2 3 3 3
2 3 3 2 3 3 3
2 3 3 2 3 3 3
2 3 3 2 3 3 3
2 3 3 2 3 3 3
2 3 3 2 3 3 3
2 3 3 2 3 3 3
2 3 3 2 3 3 3
2 3 3 2 3 3 3
2 3 3 2 3 3 3
2 3 3 2 3 3 3
2 3 3 2 3 3 3
2 3 3 2 3 3 3
2 3 3 2 3 3 3
2 3 3 2 3 3 3
2 3 3 2 3 3 3
2 3 3 2 3 3 3
2 3 3 2 3 3 3
2 3 3 2 3 3 3
2 3 3 2 3 3 3
2 3 3 2 3 3 3
2 3 3 2 3 3 3
2 3 3 2 3 3 3
2 3 3 2 3 3 3
2 3 3 2 3 3 3
2 3 3 2 3 3 3
2 3 3 2 3 3 3
2 3 3 2 3 3 3
2 3 3 2 3 3 3
2 3 3 2 3 3 3
2 3 3 2 3 3 3
2 3 3 2 3 3 3
2 3 3 2 3 3 3
2 3 3 2 3 3 3
2 3 3 2 3 3 3
2 3 3 2 3 3 3
2 3 3 2 3 3 3
2 3 3 2 3 3 3
2 3 3 2 3 3 3
2 3 3 2 3 3 3
2 3 3 2 3 3 3
2 3 3 2 3 3 3
2 3 3 2 3 3 3
2 3 3 2 3 3 3
2 3 3 2 3 3 3
2 3 3 2 3 3 3
2 3 3 2 3 3 3
2 3 3 2 3 3 3
2 3 3 2 3 3 3
2 3 3 2 3 3 3
2 3 3 2 3 3 3
2 3 3 2 3 3 3
2 3 3 2 3 3 3
2 3 3 2 3 3 3
2 3 3 2 3 3 3
2 3 3 2 3 3 3
2 3 3 2 3 3 3
2 3 3 2 3 3 3
2 3 3 2 3 3 3
2 3 3 2 3 3 3
2 3 3 2 3 3 3
2 3 3 2 3 3 3
2 3 3 2 3 3 3
2 3 3 2 3 3 3
2 3 3 2 3 3 3
2 3 3 2 3 3 3
2 3 3 2 3 3 3
2 3 3 2 3 3 3
2 3 3 2 3 3 3
2 3 3 2 3 3 3
2 3 3 2 3 3 3
2 3 3 2 3 3 3
2 3 3 2 3 3 3
2 3 3 2 3 3 3
2 3 3 2 3 3 3
2 3 3 2 3 3 3
2 3 3 2 3 3 3
2 3 3 2 3 3 3
2 3 3 2 3 3 3
2 3 3 2 3 3 3
2 3 3 2 3 3 3
2 3 3 2 3 3 3
2 3 3 2 3 3 3
2 3 3 2 3 3 3
2 3 3 2 3 3 3
2 3 3 2 3 3 3
2 3 3 2 3 3 3
2 3 3 2 3 3 3
2 3 3 2 3 3 3
2 3 3 2 3 3 3
2 3 3 2 3 3 3
2 3 3 2 3 3 3
2 3 3 2 3 3 3
2 3 3 2 3 3 3
2 3 3 2 3 3 3
2 3 3 2 3 3 3
2 3 3 2 3 3 3
2 3 3 2 3 3 3
2 3 3 2 3 3 3
2 3 3 2 3 3 3
2 3 3 2 3 3 3
2 3 3 2 3 3 3
2 3 3 2 3 3 3
2 3 3 2 3 3 3
2 3 3 2 3 3 3
2 3 3 2 3 3 3
2 3 3 2 3 3 3
2 3 3 2 3 3 3
2 3 3 2 3 3 3
2 3 3 2 3 3 3
2 3 3 2 3 3 3
2 3 3 2 3 3 3
2 3 3 2 3 3 3
2 3 3 2 3 3 3
2 3 3 2 3 3 3
2 3 3 2 3 3 3
2 3 3 2 3 3 3
2 3 3 2 3 3 3
2 3 3 2 3 3 3
2 3 3 2 3 3 3
2 3 3 2 3 3 3
2 3 3 2 3 3 3
2 3 3 2 3 3 3
2 3 3 2 3 3 3
2 3 3 2 3 3 3
2 3 3 2 3 3 3
2 3 3 2 3 3 3
2 3 3 2 3 3 3
2 3 3 2 3 3 3
2 3 3 2 3 3 3
2 3 3 2 3 3 3
2 3 3 2 3 3 3
2 3 3 2 3 3 3
2 3 3 2 3 3 3
2 3 3 2 3 3 3
2 3 3 2 3 3 3
2 3 3 2 3 3 3
2 3 3 2 3 3 3
2 3 3 2 3 3 3
2 3 3 2 3 3 3
2 3 3 2 3 3 3
2 3 3 2 3 3 3
2 3 3 2 3 3 3
2 3 3 2 3 3 3
2 3 3 2 3 3 3
2 3 3 2 3 3 3
2 3 3 2 3 3 3
2 3 3 2 3 3 3
2 3 3 2 3 3 3
2 3 3 2 3 3 3
2 3 3 2 3 3 3
2 3 3 2 3 3 3
2 3 3 2 3 3 3
2 3 3 2 3 3 3
2 3 3 2 3 3 3
2 3 3 2 3 3 3
2 3 3 2 3 3 3
2 3 3 2 3 3 3
2 3 3 2 3 3 3
2 3 3 2 3 3 3
2 3 3 2 3 3 3
2 3 3 2 3 3 3
2 3 3 2 3 3 3
2 3 3 2 3 3 3
2 3 3 2 3 3 3
2 3 3 2 3 3 3
2 3 3 2 3 3 3
2 3 3 2 3 3 3
2 3 3 2 3 3 3
2 3 3 2 3 3 3
2 3 3 2 3 3 3
2 3 3 2 3 3 3
2 3 3 2 3 3 3
2 3 3 2 3 3 3
2 3 3 2 3 3 3
2 3 3 2 3 3 3
2 3 3 2 3 3 3
2 3 3 2 3 3 3
2 3 3 2 3 3 3
2 3 3 2 3 3 3
2 3 3 2 3 3 3
2 3 3 2 3 3 3
2 3 3 2 3 3 3
2 3 3 2 3 3 3
2 3 3 2 3 3 3
2 3 3 2 3 3 3
2 3 3 2 3 3 3
2 3 3 2 3 3 3
2 3 3 2 3 3 3
2 3 3 2 3 3 3
2 3 3 2 3 3 3
2 3 3 2 3 3 3
2 3 3 2 3 3 3
2 3 3 2 3 3 3
2 3 3 2 3 3 3
2 3 3 2 3 3 3
2 3 3 2 3 3 3
2 3 3 2 3 3 3
2 3 3 2 3 3 3
2 3 3 2 3 3 3
2 3 3 2 3 3 3
2 3 3 2 3 3 3
2 3 3 2 3 3 3
2 3 3 2 3 3 3
2 3 3 2 3 3 3
2 3 3 2 3 3 3
2 3 3 2 3 3 3
2 3 3 2 3 3 3
2 3 3 2 3 3 3
2 3 3 2 3 3 3
2 3 3 2 3 3 3
2 3 3 2 3 3 3
2 3 3 2 3 3 3
2 3 3 2 3 3 3
2 3 3 2 3 3 3
2 3 3 2 3 3 3
2 3 3 2 3 3 3
2 3 3 2 3 3 3
2 3 3 2 3 3 3
2 3 3 2 3 3 3
2 3 3 2 3 3 3
2 3 3 2 3 3 3
2 3 3 2 3 3 3
2 3 3 2 3 3 3
2 3 3 2 3 3 3
2 3 3 2 3 3 3
2 3 3 2 3 3 3
2 3 3 2 3 3 3
2 3 3 2 3 3 3
2 3 3 2 3 3 3
2 3 3 2 3 3 3
2 3 3 2 3 3 3
2 3 3 2 3 3 3
2 3 3 2 3 3 3
2 3 3 2 3 3 3
2 3 3 2 3 3 3
2 3 3 2 3 3 3
2 3 3 2 3 3 3
2 3 3 2 3 3 3
2 3 3 2 3 3 3
2 3 3 2 3 3 3
2 3 3 2 3 3 3
2 3 3 2 3 3 3
2 3 3 2 3 3 3
2 3 3 2 3 3 3
2 3 3 2 3 3 3
2 3 3 2 3 3 3
2 3 3 2 3 3 3
2 3 3 2 3 3 3
2 3 3 2 3 3 3
2 3 3 2 3 3 3
2 3 3 2 3 3 3
2 3 3 2 3 3 3
2 3 3 2 3 3 3
2 3 3 2 3 3 3
2 3 3 2 3 3 3
2 3 3 2 3 3 3
2 3 3 2 3 3 3
2 3 3 2 3 3 3
2 3 3 2 3 3 3
2 3 3 2 3 3 3
2 3 3 2 3 3 3
2 3 3 2 3 3 3
2 3 3 2 3 3 3
2 3 3 2 3 3 3
2 3 3 2 3 3 3
2 3 3 2 3 3 3
2 3 3 2 3 3 3
2 3 3 2 3 3 3
2 3 3 2 3 3 3
2 3 3 2 3 3 3
2 3 3 2 3 3 3
2 3 3 2 3 3 3
2 3 3 2 3 3 3
2 3 3 2 3 3 3
2 3 3 2 3 3 3
2 3 3 2 3 3 3
2 3 3 2 3 3 3
2 3 3 2 3 3 3
2 3 3 2 3 3 3
2 3 3 2 3 3 3
2 3 3 2 3 3 3
2 3 3 2 3 3 3
2 3 3 2 3 3 3
2 3 3 2 3 3 3
2 3 3 2 3 3 3
2 3 3 2 3 3 3
2 3 3 2 3 3 3
2 3 3 2 3 3 3
2 3 3 2 3 3 3
2 3 3 2 3 3 3
2 3 3 2 3 3 3
2 3 3 2 3 3 3
2 3 3 2 3 3 3
2 3 3 2 3 3 3
2 3 3 2 3 3 3
2 3 3 2 3 3 3
2 3 3 2 3 3 3
2 3 3 2 3 3 3
2 3 3 2 3 3 3
2 3 3 2 3 3 3
2 3 3 2 3 3 3
2 3 3 2 3 3 3
2 3 3 2 3 3 3
2 3 3 2 3 3 3
2 3 3 2 3 3 3
2 3 3 1 3 3 3
2 3 3 1 3 3 3
2 3 3 1 3 3 3
2 3 3 1 3 3 3
2 3 3 1 3 3 3
2 3 3 1 3 3 3
2 3 3 1 3 3 3
2 3 3 1 3 3 3
2 3 3 1 3 3 3
2 3 3 1 3 3 3
2 3 3 1 3 3 3
2 3 3 1 3 3 3
2 3 3 1 3 3 3
2 3 3 1 3 3 3
2 3 3 1 3 3 3
2 3 3 1 3 3 3
2 3 3 1 3 3 3
2 3 3 1 3 3 3
2 3 3 1 3 3 3
2 3 3 1 3 3 3
2 3 3 1 3 3 3
2 3 3 1 3 3 3
2 3 3 1 3 3 3
2 3 3 1 3 3 3
2 3 3 1 3 3 3
2 3 3 1 3 3 3
2 3 3 1 3 3 3
2 3 3 1 3 3 3
2 3 3 1 3 3 3
2 3 3 1 3 3 3
2 3 3 1 3 3 3
2 3 3 1 3 3 3
2 3 3 1 3 3 3
2 3 3 1 3 3 3
2 3 3 1 3 3 3
2 3 3 1 3 3 3
2 3 3 1 3 3 3
2 3 3 1 3 3 3
2 3 3 1 3 3 3
2 3 3 1 3 3 3
2 3 3 1 3 3 3
2 3 3 1 3 3 3
2 3 3 1 3 3 3
2 3 3 1 3 3 3
2 3 3 1 3 3 3
2 3 3 1 3 3 3
2 3 3 1 3 3 3
2 3 3 1 3 3 3
2 3 3 1 3 3 3
2 3 3 1 3 3 3
2 3 3 1 3 3 3
2 3 3 1 3 3 3
2 3 3 1 3 3 3
2 3 3 1 3 3 3
2 3 3 1 3 3 3
2 3 3 1 3 3 3
2 3 3 1 3 3 3
2 3 3 1 3 3 3
2 3 3 1 3 3 3
2 3 3 1 3 3 3
2 3 3 1 3 3 3
2 3 3 1 3 3 3
2 3 3 1 3 3 3
2 3 3 1 3 3 3
2 3 3 1 3 3 3
2 3 3 1 3 3 3
2 3 3 1 3 3 3
2 3 3 1 3 3 3
2 3 3 1 3 3 3
2 3 3 1 3 3 3
2 3 3 1 3 3 3
2 3 3 1 3 3 3
2 3 3 1 3 3 3
2 3 3 1 3 3 3
2 3 3 1 3 3 3
2 3 3 1 3 3 3
2 3 3 1 3 3 3
2 3 3 1 3 3 3
2 3 3 1 3 3 3
2 3 3 1 3 3 3
2 3 3 1 3 3 3
2 3 3 1 3 3 3
2 3 3 1 3 3 3
2 3 3 1 3 3 3
2 3 3 1 3 3 3
2 3 3 1 3 3 3
2 3 3 1 3 3 3
2 3 3 1 3 3 3
2 3 3 1 3 3 3
2 3 3 1 3 3 3
2 3 3 1 3 3 3
2 3 3 1 3 3 3
2 3 3 1 3 3 3
2 3 3 1 3 3 3
2 3 3 1 3 3 3
2 3 3 1 3 3 3
2 3 3 1 3 3 3
2 3 3 1 3 3 3
2 3 3 1 3 3 3
2 3 3 1 3 3 3
2 3 3 1 3 3 3
2 3 3 1 3 3 3
2 3 3 1 3 3 3
2 3 3 1 3 3 3
2 3 3 1 3 3 3
2 3 3 1 3 3 3
2 3 3 1 3 3 3
2 3 3 1 3 3 3
2 3 3 1 3 3 3
2 3 3 1 3 3 3
2 3 3 1 3 3 3
2 3 3 1 3 3 3
2 3 3 1 3 3 3
2 3 3 1 3 3 3
2 3 3 1 3 3 3
2 3 3 1 3 3 3
2 3 3 1 3 3 3
2 3 3 1 3 3 3
2 3 3 1 3 3 3
2 3 3 1 3 3 3
2 3 3 1 3 3 3
2 3 3 1 3 3 3
2 3 3 1 3 3 3
2 3 3 1 3 3 3
2 3 3 1 3 3 3
2 3 3 1 3 3 3
2 3 3 1 3 3 3
2 3 3 1 3 3 3
2 3 3 1 3 3 3
2 3 3 1 3 3 3
2 3 3 1 3 3 3
2 3 3 1 3 3 3
2 3 3 1 3 3 3
2 3 3 1 3 3 3
2 3 3 1 3 3 3
2 3 3 1 3 3 3
2 3 3 1 3 3 3
2 3 3 1 3 3 3
2 3 3 1 3 3 3
2 3 3 1 3 3 3
2 3 3 1 3 3 3
2 3 3 1 3 3 3
2 3 3 1 3 3 3
2 3 3 1 3 3 3
2 3 3 1 3 3 3
2 3 3 1 3 3 3
2 3 3 1 3 3 3
2 3 3 1 3 3 3
2 3 3 1 3 3 3
2 3 3 1 3 3 3
2 3 3 1 3 3 3
2 3 3 1 3 3 3
2 3 3 1 3 3 3
2 3 3 1 3 3 3
2 3 3 1 3 3 3
2 3 3 1 3 3 3
2 3 3 1 3 3 3
2 3 3 1 3 3 3
2 3 3 1 3 3 3
2 3 3 1 3 3 3
2 3 3 1 3 3 3
2 3 3 1 3 3 3
2 3 3 1 3 3 3
2 3 3 1 3 3 3
2 3 3 1 3 3 3
2 3 3 1 3 3 3
2 3 3 1 3 3 3
2 3 3 1 3 3 3
2 3 3 1 3 3 3
2 3 3 1 3 3 3
2 3 3 1 3 3 3
2 3 3 1 3 3 3
2 3 3 1 3 3 3
2 3 3 1 3 3 3
2 3 3 1 3 3 3
2 3 3 1 3 3 3
2 3 3 1 3 3 3
2 3 3 1 3 3 3
2 3 3 1 3 3 3
2 3 3 1 3 3 3
2 3 3 1 3 3 3
2 3 3 1 3 3 3
2 3 3 1 3 3 3
2 3 3 1 3 3 3
2 3 3 1 3 3 3
2 3 3 1 3 3 3
2 3 3 1 3 3 3
2 3 3 1 3 3 3
2 3 3 1 3 3 3
2 3 3 1 3 3 3
2 3 3 1 3 3 3
2 3 3 1 3 3 3
2 3 3 1 3 3 3
2 3 3 1 3 3 3
2 3 3 1 3 3 3
2 3 3 1 3 3 3
2 3 3 1 3 3 3
2 3 3 1 3 3 3
2 3 3 1 3 3 3
2 3 3 1 3 3 3
2 3 3 1 3 3 3
2 3 3 1 3 3 3
2 3 3 1 3 3 3
2 3 3 1 3 3 3
2 3 3 1 3 3 3
2 3 3 1 3 3 3
2 3 3 1 3 3 3
2 3 3 1 3 3 3
2 3 3 1 3 3 3
2 3 3 1 3 3 3
2 3 3 1 3 3 3
2 3 3 1 3 3 3
2 3 3 1 3 3 3
2 3 3 1 3 3 3
2 3 3 1 3 3 3
2 3 3 1 3 3 3
2 3 3 1 3 3 3
2 3 3 1 3 3 3
2 3 3 1 3 3 3
2 3 3 1 3 3 3
2 3 3 1 3 3 3
2 3 3 1 3 3 3
2 3 3 1 3 3 3
2 3 3 1 3 3 3
2 3 3 1 3 3 3
2 3 3 1 3 3 3
2 3 3 1 3 3 3
2 3 3 1 3 3 3
2 3 3 1 3 3 3
2 3 3 1 3 3 3
2 3 3 1 3 3 3
2 3 3 1 3 3 3
2 3 3 1 3 3 3
2 3 3 1 3 3 3
2 3 3 1 3 3 3
2 3 3 1 3 3 3
2 3 3 1 3 3 3
2 3 3 1 3 3 3
2 3 3 1 3 3 3
2 3 3 1 3 3 3
2 3 3 1 3 3 3
2 3 3 1 3 3 3
2 3 3 1 3 3 3
2 3 3 1 3 3 3
2 3 3 1 3 3 3
2 3 3 1 3 3 3
2 3 3 1 3 3 3
2 3 3 1 3 3 3
2 3 3 1 3 3 3
2 3 3 1 3 3 3
2 3 3 1 3 3 3
2 3 3 1 3 3 3
2 3 3 1 3 3 3
2 3 3 1 3 3 3
2 3 3 1 3 3 3
2 3 3 1 3 3 3
2 3 3 1 3 3 3
2 3 3 1 3 3 3
2 3 3 1 3 3 3
2 3 3 1 3 3 3
2 3 3 1 3 3 3
2 3 3 1 3 3 3
2 3 3 1 3 3 3
2 3 3 1 3 3 3
2 3 3 1 3 3 3
2 3 3 1 3 3 3
2 3 3 1 3 3 3
2 3 3 1 3 3 3
2 3 3 1 3 3 3
2 3 3 1 3 3 3
2 3 3 1 3 3 3
2 3 3 1 3 3 3
2 3 3 1 3 3 3
2 3 3 1 3 3 3
2 3 3 1 3 3 3
2 3 3 1 3 3 3
2 3 3 1 3 3 3
2 3 3 1 3 3 3
2 3 3 1 3 3 3
2 3 3 1 3 3 3
2 3 3 1 3 3 3
2 3 3 1 3 3 3
2 3 3 1 3 3 3
2 3 3 1 3 3 3
2 3 3 1 3 3 3
2 3 3 1 3 3 3
2 3 3 1 3 3 3
2 3 3 1 3 3 3
2 3 3 1 3 3 3
2 3 3 1 3 3 3
2 3 3 1 3 3 3
2 3 3 1 3 3 3
2 3 3 1 3 3 3
2 3 3 1 3 3 3
2 3 3 1 3 3 3
2 3 3 1 3 3 3
2 3 3 1 3 3 3
2 3 3 1 3 3 3
2 3 3 1 3 3 3
2 3 3 1 3 3 3
2 3 3 1 3 3 3
2 3 3 1 3 3 3
2 3 3 1 3 3 3
2 3 3 1 3 3 3
2 3 3 1 3 3 3
2 3 3 1 3 3 3
2 3 3 1 3 3 3
2 3 3 1 3 3 3
2 3 3 1 3 3 3
2 3 3 1 3 3 3
2 3 3 1 3 3 3
2 3 3 1 3 3 3
2 3 3 1 3 3 3
2 3 3 1 3 3 3
2 3 3 1 3 3 3
2 3 3 1 3 3 3
2 3 3 1 3 3 3
2 3 3 1 3 3 3
2 3 3 1 3 3 3
2 3 3 1 3 3 3
2 3 3 1 3 3 3
2 3 3 1 3 3 3
2 3 3 1 3 3 3
2 3 3 1 3 3 3
2 3 3 1 3 3 3
2 3 3 1 3 3 3
2 3 3 1 3 3 3
2 3 3 1 3 3 3
2 3 3 1 3 3 3
2 3 3 1 3 3 3
2 3 3 1 3 3 3
2 3 3 1 3 3 3
2 3 3 1 3 3 3
2 3 3 1 3 3 3
2 3 3 1 3 3 3
2 3 3 1 3 3 3
2 3 3 1 3 3 3
2 3 3 1 3 3 3
2 3 3 1 3 3 3
2 3 3 1 3 3 3
2 3 3 1 3 3 3
2 3 3 1 3 3 3
2 3 3 1 3 3 3
2 3 3 1 3 3 3
2 3 3 1 3 3 3
2 3 3 1 3 3 3
2 3 3 1 3 3 3
2 3 3 1 3 3 3
2 3 3 1 3 3 3
2 3 3 1 3 3 3
2 3 3 1 3 3 3
2 3 3 1 3 3 3
2 3 3 1 3 3 3
2 3 3 1 3 3 3
2 3 3 1 3 3 3
2 3 3 1 3 3 3
2 3 3 1 3 3 3
2 3 3 1 3 3 3
2 3 3 1 3 3 3
2 3 3 1 3 3 3
2 3 3 1 3 3 3
2 3 3 1 3 3 3
2 3 3 1 3 3 3
2 3 3 1 3 3 3
2 3 3 1 3 3 3
2 3 3 1 3 3 3
2 3 3 1 3 3 3
2 3 3 1 3 3 3
2 3 3 1 3 3 3
2 3 3 1 3 3 3
2 3 3 1 3 3 3
2 3 3 1 3 3 3
2 3 3 1 3 3 3
2 3 3 1 3 3 3
2 3 3 1 3 3 3
2 3 3 1 3 3 3
2 3 3 1 3 3 3
2 3 3 1 3 3 3
2 3 3 1 3 3 3
2 3 3 1 3 3 3
2 3 3 1 3 3 3
2 3 3 1 3 3 3
2 3 3 1 3 3 3
2 3 3 1 3 3 3
2 3 3 1 3 3 3
2 3 3 1 3 3 3
2 3 3 1 3 3 3
2 3 3 1 3 3 3
2 3 3 1 3 3 3
2 3 3 1 3 3 3
2 3 3 1 3 3 3
2 3 3 1 3 3 3
2 3 3 1 3 3 3
2 3 3 1 3 3 3
2 3 3 1 3 3 3
2 3 3 1 3 3 3
2 3 3 1 3 3 3
2 3 3 1 3 3 3
2 3 3 1 3 3 3
2 3 3 1 3 3 3
2 3 3 1 3 3 3
2 3 3 1 3 3 3
2 3 3 1 3 3 3
2 3 3 1 3 3 3
2 3 3 1 3 3 3
2 3 3 1 3 3 3
2 3 3 1 3 3 3
2 3 3 1 3 3 3
2 3 3 1 3 3 3
2 3 3 1 3 3 3
2 3 3 1 3 3 3
2 3 3 1 3 3 3
2 3 3 1 3 3 3
2 3 3 1 3 3 3
2 3 3 1 3 3 3
2 3 3 1 3 3 3
2 3 3 1 3 3 3
2 3 3 1 3 3 3
2 3 3 1 3 3 3
2 3 3 1 3 3 3
2 3 3 1 3 3 3
2 3 3 1 3 3 3
2 3 3 1 3 3 3
2 3 3 1 3 3 3
2 3 3 1 3 3 3
2 3 3 1 3 3 3
2 3 3 1 3 3 3
2 3 3 1 3 3 3
2 3 3 1 3 3 3
2 3 3 1 3 3 3
2 3 3 1 3 3 3
2 3 3 1 3 3 3
2 3 3 1 3 3 3
2 3 3 1 3 3 3
2 3 3 1 3 3 3
2 3 3 1 3 3 3
2 3 3 1 3 3 3
2 3 3 1 3 3 3
2 3 3 1 3 3 3
2 3 3 1 3 3 3
2 3 3 1 3 3 3
2 3 3 1 3 3 3
2 3 3 1 3 3 3
2 3 3 1 3 3 3
2 3 3 1 3 3 3
2 3 3 1 3 3 3
2 3 3 1 3 3 3
2 3 3 1 3 3 3
2 3 3 1 3 3 3
2 3 3 1 3 3 3
2 3 3 1 3 3 3
2 3 3 1 3 3 3
2 3 3 1 3 3 3
2 3 3 1 3 3 3
2 3 3 1 3 3 3
2 3 3 1 3 3 3
2 3 3 1 3 3 3
2 3 3 1 3 3 3
2 3 3 1 3 3 3
2 3 3 1 3 3 3
2 3 3 1 3 3 3
2 3 3 1 3 3 3
2 3 3 1 3 3 3
2 3 3 1 3 3 3
2 3 3 1 3 3 3
2 3 3 1 3 3 3
2 3 3 1 3 3 3
2 3 3 1 3 3 3
2 3 3 1 3 3 3
2 3 3 1 3 3 3
2 3 3 1 3 3 3
2 3 3 1 3 3 3
2 3 3 1 3 3 3
2 3 3 1 3 3 3
2 3 3 1 3 3 3
2 3 3 1 3 3 3
2 3 3 1 3 3 3
2 3 3 1 3 3 3
2 3 3 1 3 3 3
2 3 3 1 3 3 3
2 3 3 1 3 3 3
2 3 3 1 3 3 3
2 3 3 1 3 3 3
2 3 3 1 3 3 3
2 3 3 1 3 3 3
2 3 3 1 3 3 3
2 3 3 1 3 3 3
2 3 3 1 3 3 3
2 3 3 1 3 3 3
2 3 3 1 3 3 3
2 3 3 1 3 3 3
2 3 3 1 3 3 3
2 3 3 1 3 3 3
2 3 3 1 3 3 3
2 3 3 1 3 3 3
2 3 3 1 3 3 3
2 3 3 1 3 3 3
2 3 3 1 3 3 3
2 3 3 1 3 3 3
2 3 3 1 3 3 3
2 3 3 1 3 3 3
2 3 3 1 3 3 3
2 3 3 1 3 3 3
2 3 3 1 3 3 3
2 3 3 1 3 3 3
2 3 3 1 3 3 3
2 3 3 1 3 3 3
2 3 3 1 3 3 3
2 3 3 1 3 3 3
2 3 3 1 3 3 3
2 3 3 1 3 3 3
2 3 3 1 3 3 3
2 3 3 1 3 3 3
2 3 3 1 3 3 3
2 3 3 1 3 3 3
2 3 3 1 3 3 3
2 3 3 1 3 3 3
2 3 3 1 3 3 3
2 3 3 1 3 3 3
2 3 3 1 3 3 3
2 3 3 1 3 3 3
2 3 3 1 3 3 3
2 3 3 1 3 3 3
2 3 3 1 3 3 3
2 3 3 1 3 3 3
2 3 3 1 3 3 3
2 3 3 1 3 3 3
2 3 3 1 3 3 3
2 3 3 1 3 3 3
2 3 3 1 3 3 3
2 3 3 1 3 3 3
2 3 3 1 3 3 3
2 3 3 1 3 3 3
2 3 3 1 3 3 3
2 3 3 1 3 3 3
2 3 3 1 3 3 3
2 3 3 1 3 3 3
2 3 3 1 3 3 3
2 3 3 1 3 3 3
2 3 3 1 3 3 3
2 3 3 1 3 3 3
2 3 3 1 3 3 3
2 3 3 1 3 3 3
2 3 3 1 3 3 3
2 3 3 1 3 3 3
2 3 3 1 3 3 3
2 3 3 1 3 3 3
2 3 3 1 3 3 3
2 3 3 1 3 3 3
2 3 3 1 3 3 3
2 3 3 1 3 3 3
2 3 3 1 3 3 3
2 3 3 1 3 3 3
2 3 3 1 3 3 3
2 3 3 1 3 3 3
2 3 3 1 3 3 3
2 3 3 1 3 3 3
2 3 3 1 3 3 3
2 3 3 1 3 3 3
2 3 3 1 3 3 3
2 3 3 1 3 3 3
2 3 3 1 3 3 3
2 3 3 1 3 3 3
2 3 3 1 3 3 3
2 3 3 1 3 3 3
2 3 3 1 3 3 3
2 3 3 1 3 3 3
2 3 3 1 3 3 3
2 3 3 1 3 3 3
2 3 3 1 3 3 3
2 3 3 1 3 3 3
2 3 3 1 3 3 3
2 3 3 1 3 3 3
2 3 3 1 3 3 3
2 3 3 1 3 3 3
2 3 3 1 3 3 3
2 3 3 1 3 3 3
2 3 3 1 3 3 3
2 3 3 1 3 3 3
2 3 3 1 3 3 3
2 3 3 1 3 3 3
2 3 3 1 3 3 3
2 3 3 1 3 3 3
2 3 3 1 3 3 3
2 3 3 1 3 3 3
2 3 3 1 3 3 3
2 3 3 1 3 3 3
2 3 3 1 3 3 3
2 3 3 1 3 3 3
2 3 3 1 3 3 3
2 3 3 1 3 3 3
2 3 3 1 3 3 3
2 3 3 1 3 3 3
2 3 3 1 3 3 3
2 3 3 1 3 3 3
2 3 3 1 3 3 3
2 3 3 1 3 3 3
2 3 3 1 3 3 3
2 3 3 1 3 3 3
2 3 3 1 3 3 3
2 3 3 1 3 3 3
2 3 3 1 3 3 3
2 3 3 1 3 3 3
2 3 3 1 3 3 3
2 3 3 1 3 3 3
2 3 3 1 3 3 3
2 3 3 1 3 3 3
2 3 3 1 3 3 3
2 3 3 1 3 3 3
2 3 3 1 3 3 3
2 3 3 1 3 3 3
2 3 3 1 3 3 3
2 3 3 1 3 3 3
2 3 3 1 3 3 3
2 3 3 1 3 3 3
2 3 3 1 3 3 3
2 3 3 1 3 3 3
2 3 3 1 3 3 3
2 3 3 1 3 3 3
2 3 3 1 3 3 3
2 3 3 1 3 3 3
2 3 3 1 3 3 3
2 3 3 1 3 3 3
2 3 3 1 3 3 3
2 3 3 1 3 3 3
2 3 3 1 3 3 3
2 3 3 1 3 3 3
2 3 3 1 3 3 3
2 3 3 1 3 3 3
2 3 3 1 3 3 3
2 3 3 1 3 3 3
2 3 3 1 3 3 3
2 3 3 1 3 3 3
2 3 3 1 3 3 3
2 3 3 1 3 3 3
2 3 3 1 3 3 3
2 3 3 1 3 3 3
2 3 3 1 3 3 3
2 3 3 1 3 3 3
2 3 3 1 3 3 3
2 3 3 1 3 3 3
2 3 3 1 3 3 3
2 3 3 1 3 3 3
2 3 3 1 3 3 3
2 3 3 1 3 3 3
2 3 3 1 3 3 3
2 3 3 1 3 3 3
2 3 3 1 3 3 3
2 3 3 1 3 3 3
2 3 3 1 3 3 3
2 3 3 1 3 3 3
2 3 3 1 3 3 3
2 3 3 1 3 3 3
2 3 3 1 3 3 3
2 3 3 1 3 3 3
2 3 3 1 3 3 3
2 3 3 1 3 3 3
2 3 3 1 3 3 3
2 3 3 1 3 3 3
2 3 3 1 3 3 3
2 3 3 1 3 3 3
2 3 3 1 3 3 3
2 3 3 1 3 3 3
2 3 3 1 3 3 3
2 3 3 1 3 3 3
2 3 3 1 3 3 3
2 3 3 1 3 3 3
2 3 3 2 2 3 3
2 3 3 2 2 3 3
2 3 3 2 2 3 3
2 3 3 2 2 3 3
2 3 3 2 2 3 3
2 3 3 2 2 3 3
2 3 3 2 2 3 3
2 3 3 2 2 3 3
2 3 3 2 2 3 3
2 3 3 2 2 3 3
2 3 3 2 2 3 3
2 3 3 2 2 3 3
2 3 3 2 2 3 3
2 3 3 2 2 3 3
2 3 3 2 2 3 3
2 3 3 2 2 3 3
2 3 3 2 2 3 3
2 3 3 2 2 3 3
2 3 3 2 2 3 3
2 3 3 2 2 3 3
2 3 3 2 2 3 3
2 3 3 2 2 3 3
2 3 3 2 2 3 3
2 3 3 2 2 3 3
2 3 3 2 2 3 3
2 3 3 2 2 3 3
2 3 3 2 2 3 3
2 3 3 2 2 3 3
2 3 3 2 2 3 3
2 3 3 2 2 3 3
2 3 3 2 2 3 3
2 3 3 2 2 3 3
2 3 3 2 2 3 3
2 3 3 2 2 3 3
2 3 3 2 2 3 3
2 3 3 2 2 3 3
2 3 3 2 2 3 3
2 3 3 2 2 3 3
2 3 3 2 2 3 3
2 3 3 2 2 3 3
2 3 3 2 2 3 3
2 3 3 2 2 3 3
2 3 3 2 2 3 3
2 3 3 2 2 3 3
2 3 3 2 2 3 3
2 3 3 2 2 3 3
2 3 3 2 2 3 3
2 3 3 2 2 3 3
2 3 3 2 2 3 3
2 3 3 2 2 3 3
2 3 3 2 2 3 3
2 3 3 2 2 3 3
2 3 3 2 2 3 3
2 3 3 2 2 3 3
2 3 3 2 2 3 3
2 3 3 2 2 3 3
2 3 3 2 2 3 3
2 3 3 2 2 3 3
2 3 3 2 2 3 3
2 3 3 2 2 3 3
2 3 3 2 2 3 3
2 3 3 2 2 3 3
2 3 3 2 2 3 3
2 3 3 2 2 3 3
2 3 3 2 2 3 3
2 3 3 2 2 3 3
2 3 3 2 2 3 3
2 3 3 2 2 3 3
2 3 3 2 2 3 3
2 3 3 2 2 3 3
2 3 3 2 2 3 3
2 3 3 2 2 3 3
2 3 3 2 2 3 3
2 3 3 2 2 3 3
2 3 3 2 2 3 3
2 3 3 2 2 3 3
2 3 3 2 2 3 3
2 3 3 2 2 3 3
2 3 3 2 2 3 3
2 3 3 2 2 3 3
2 3 3 2 2 3 3
2 3 3 2 2 3 3
2 3 3 2 2 3 3
2 3 3 2 2 3 3
2 3 3 2 2 3 3
2 3 3 2 2 3 3
2 3 3 2 2 3 3
2 3 3 2 2 3 3
2 3 3 2 2 3 3
2 3 3 2 2 3 3
2 3 3 2 2 3 3
2 3 3 2 2 3 3
2 3 3 2 2 3 3
2 3 3 2 2 3 3
2 3 3 2 2 3 3
2 3 3 2 2 3 3
2 3 3 2 2 3 3
2 3 3 2 2 3 3
2 3 3 2 2 3 3
2 3 3 2 2 3 3
2 3 3 2 2 3 3
2 3 3 2 2 3 3
2 3 3 2 2 3 3
2 3 3 2 2 3 3
2 3 3 2 2 3 3
2 3 3 2 2 3 3
2 3 3 2 2 3 3
2 3 3 2 2 3 3
2 3 3 2 2 3 3
2 3 3 2 2 3 3
2 3 3 2 2 3 3
2 3 3 2 2 3 3
2 3 3 2 2 3 3
2 3 3 2 2 3 3
2 3 3 2 2 3 3
2 3 3 2 2 3 3
2 3 3 2 2 3 3
2 3 3 2 2 3 3
2 3 3 2 2 3 3
2 3 3 2 2 3 3
2 3 3 2 2 3 3
2 3 3 2 2 3 3
2 3 3 2 2 3 3
2 3 3 2 2 3 3
2 3 3 2 2 3 3
2 3 3 2 2 3 3
2 3 3 2 2 3 3
2 3 3 2 2 3 3
2 3 3 2 2 3 3
2 3 3 2 2 3 3
2 3 3 2 2 3 3
2 3 3 2 2 3 3
2 3 3 2 2 3 3
2 3 3 2 2 3 3
2 3 3 2 2 3 3
2 3 3 2 2 3 3
2 3 3 2 2 3 3
2 3 3 2 2 3 3
2 3 3 2 2 3 3
2 3 3 2 2 3 3
2 3 3 2 2 3 3
2 3 3 2 2 3 3
2 3 3 2 2 3 3
2 3 3 2 2 3 3
2 3 3 2 2 3 3
2 3 3 2 2 3 3
2 3 3 2 2 3 3
2 3 3 2 2 3 3
2 3 3 2 2 3 3
2 3 3 2 2 3 3
2 3 3 2 2 3 3
2 3 3 2 2 3 3
2 3 3 2 2 3 3
2 3 3 2 2 3 3
2 3 3 2 2 3 3
2 3 3 2 2 3 3
2 3 3 2 2 3 3
2 3 3 2 2 3 3
2 3 3 2 2 3 3
2 3 3 2 2 3 3
2 3 3 2 2 3 3
2 3 3 2 2 3 3
2 3 3 2 2 3 3
2 3 3 2 2 3 3
2 3 3 2 2 3 3
2 3 3 2 2 3 3
2 3 3 2 2 3 3
2 3 3 2 2 3 3
2 3 3 2 2 3 3
2 3 3 2 2 3 3
2 3 3 2 2 3 3
2 3 3 2 2 3 3
2 3 3 2 2 3 3
2 3 3 2 2 3 3
2 3 3 2 2 3 3
2 3 3 2 2 3 3
2 3 3 2 2 3 3
2 3 3 2 2 3 3
2 3 3 2 2 3 3
2 3 3 2 2 3 3
2 3 3 2 2 3 3
2 3 3 2 2 3 3
2 3 3 2 2 3 3
2 3 3 2 2 3 3
2 3 3 2 2 3 3
2 3 3 2 2 3 3
2 3 3 2 2 3 3
2 3 3 2 2 3 3
2 3 3 2 2 3 3
2 3 3 2 2 3 3
2 3 3 2 2 3 3
2 3 3 2 2 3 3
2 3 3 2 2 3 3
2 3 3 2 2 3 3
2 3 3 2 2 3 3
2 3 3 2 2 3 3
2 3 3 2 2 3 3
2 3 3 2 2 3 3
2 3 3 2 2 3 3
2 3 3 2 2 3 3
2 3 3 2 2 3 3
2 3 3 2 2 3 3
2 3 3 2 2 3 3
2 3 3 2 2 3 3
2 3 3 2 2 3 3
2 3 3 2 2 3 3
2 3 3 2 2 3 3
2 3 3 2 2 3 3
2 3 3 2 2 3 3
2 3 3 2 2 3 3
2 3 3 2 2 3 3
2 3 3 2 2 3 3
2 3 3 2 2 3 3
2 3 3 2 2 3 3
2 3 3 2 2 3 3
2 3 3 2 2 3 3
2 3 3 2 2 3 3
2 3 3 2 2 3 3
2 3 3 2 2 3 3
2 3 3 2 2 3 3
2 3 3 2 2 3 3
2 3 3 2 2 3 3
2 3 3 2 2 3 3
2 3 3 2 2 3 3
2 3 3 2 2 3 3
2 3 3 2 2 3 3
2 3 3 2 2 3 3
2 3 3 2 2 3 3
2 3 3 2 2 3 3
2 3 3 2 2 3 3
2 3 3 2 2 3 3
2 3 3 2 2 3 3
2 3 3 2 2 3 3
2 3 3 2 2 3 3
2 3 3 2 2 3 3
2 3 3 2 2 3 3
2 3 3 2 2 3 3
2 3 3 2 2 3 3
2 3 3 2 2 3 3
2 3 3 2 2 3 3
2 3 3 2 2 3 3
2 3 3 2 2 3 3
2 3 3 2 2 3 3
2 3 3 2 2 3 3
2 3 3 2 2 3 3
2 3 3 2 2 3 3
2 3 3 2 2 3 3
2 3 3 2 2 3 3
2 3 3 2 2 3 3
2 3 3 2 2 3 3
2 3 3 2 2 3 3
2 3 3 2 2 3 3
2 3 3 2 2 3 3
2 3 3 2 2 3 3
2 3 3 2 2 3 3
2 3 3 2 2 3 3
2 3 3 2 2 3 3
2 3 3 2 2 3 3
2 3 3 2 2 3 3
2 3 3 2 2 3 3
2 3 3 2 2 3 3
2 3 3 2 2 3 3
2 3 3 2 2 3 3
2 3 3 2 2 3 3
2 3 3 2 2 3 3
2 3 3 2 2 3 3
2 3 3 2 2 3 3
2 3 3 2 2 3 3
2 3 3 2 2 3 3
2 3 3 2 2 3 3
2 3 3 2 2 3 3
2 3 3 2 2 3 3
2 3 3 2 2 3 3
2 3 3 2 2 3 3
2 3 3 2 2 3 3
2 3 3 2 2 3 3
2 3 3 2 2 3 3
2 3 3 2 2 3 3
2 3 3 2 2 3 3
2 3 3 2 2 3 3
2 3 3 2 2 3 3
2 3 3 2 2 3 3
2 3 3 2 2 3 3
2 3 3 2 2 3 3
2 3 3 2 2 3 3
2 3 3 2 2 3 3
2 3 3 2 2 3 3
2 3 3 2 2 3 3
2 3 3 2 2 3 3
2 3 3 2 2 3 3
2 3 3 2 2 3 3
2 3 3 2 2 3 3
2 3 3 2 2 3 3
2 3 3 2 2 3 3
2 3 3 2 2 3 3
2 3 3 2 2 3 3
2 3 3 2 2 3 3
2 3 3 2 2 3 3
2 3 3 2 2 3 3
2 3 3 2 2 3 3
2 3 3 2 2 2 3
2 3 3 2 2 2 3
2 3 3 2 2 2 3
2 3 3 2 2 2 3
2 3 3 2 2 2 3
2 3 3 2 2 2 3
2 3 3 2 2 2 3
2 3 3 2 2 2 3
2 3 3 2 2 2 3
2 3 3 2 2 2 3
2 3 3 2 2 2 3
2 3 3 2 2 2 3
2 3 3 2 2 2 3
2 3 3 2 2 2 3
2 3 3 2 2 2 3
2 3 3 2 2 2 3
2 3 3 2 2 2 3
2 3 3 2 2 2 3
2 3 3 2 2 2 3
2 3 3 2 2 2 3
2 3 3 2 2 2 3
2 3 3 2 2 2 3
2 3 3 2 2 2 3
2 3 3 2 2 2 3
2 3 3 2 2 2 3
2 3 3 2 2 2 3
2 3 3 2 2 2 3
2 3 3 2 2 2 3
2 3 3 2 2 2 3
2 3 3 2 2 2 3
2 3 3 2 2 2 3
2 3 3 2 2 2 3
2 3 3 2 2 2 3
2 3 3 2 2 2 3
2 3 3 2 2 2 3
2 3 3 2 2 2 3
2 3 3 2 2 2 3
2 3 3 2 2 2 3
2 3 3 2 2 2 3
2 3 3 2 2 2 3
2 3 3 2 2 2 3
2 3 3 2 2 2 3
2 3 3 2 2 2 3
2 3 3 2 2 2 3
2 3 3 2 2 2 3
2 3 3 2 2 2 3
2 3 3 2 2 2 3
2 3 3 2 2 2 3
2 3 3 2 2 2 3
2 3 3 2 2 2 3
2 3 3 2 2 2 3
2 3 3 2 2 2 3
2 3 3 2 2 2 3
2 3 3 2 2 2 3
2 3 3 2 2 2 3
2 3 3 2 2 2 3
2 3 3 2 2 2 3
2 3 3 2 2 2 3
2 3 3 2 2 2 3
2 3 3 2 2 2 3
2 3 3 2 2 2 3
2 3 3 2 2 2 3
2 3 3 2 2 2 3
2 3 3 2 2 2 3
2 3 3 2 2 2 3
2 3 3 2 2 2 3
2 3 3 3 2 2 3
2 3 3 3 2 2 3
2 3 3 3 2 2 3
2 3 3 3 2 2 3
2 3 3 3 2 2 3
2 3 3 3 2 2 3
2 3 3 3 2 2 3
2 3 3 3 2 2 3
2 3 3 3 2 2 3
2 3 3 3 2 2 3
2 3 3 3 2 2 3
2 3 3 3 2 2 3
2 3 3 3 2 2 3
2 3 3 3 2 2 3
2 3 3 3 2 2 3
2 3 3 3 2 2 3
2 3 3 3 2 2 3
2 3 3 3 2 2 3
2 3 3 3 2 2 3
2 3 3 3 2 2 3
2 3 3 3 2 2 3
2 3 3 3 2 2 3
2 3 3 3 2 2 3
2 3 3 3 2 2 3
2 3 3 3 2 2 3
2 3 3 3 2 2 3
2 3 3 3 2 2 3
2 3 3 3 2 2 3
2 3 3 3 2 2 3
2 3 3 3 2 2 3
2 3 3 3 2 2 3
2 3 3 3 2 2 3
2 3 3 3 2 2 3
2 3 3 3 2 2 3
2 3 3 3 2 2 3
2 3 3 3 2 2 3
2 3 3 3 2 2 3
2 3 3 3 2 2 3
2 3 3 3 2 2 3
2 3 3 3 2 2 3
2 3 3 3 2 2 3
2 3 3 3 2 2 3
2 3 3 3 2 2 3
2 3 3 3 2 2 3
2 3 3 3 2 2 3
2 3 3 3 2 2 3
2 3 3 3 2 2 3
2 3 3 3 2 2 3
2 3 3 3 2 2 3
2 3 3 3 2 2 3
2 3 3 3 2 2 3
2 3 3 3 2 2 3
2 3 3 3 2 2 3
2 3 3 3 2 2 3
2 3 3 3 2 2 3
2 3 3 3 2 2 3
2 3 3 3 2 2 3
2 3 3 3 2 2 3
2 3 3 3 2 2 3
2 3 3 3 2 2 3
2 3 3 3 2 2 3
2 3 3 3 2 2 3
2 3 3 3 2 2 3
2 3 3 3 2 2 3
2 3 3 3 2 2 3
2 3 3 3 2 2 3
2 3 3 3 2 2 3
2 3 3 3 2 2 3
2 3 3 3 2 2 3
2 3 3 3 2 2 3
2 3 3 3 2 2 3
2 3 3 3 2 2 3
2 3 3 3 2 2 3
2 3 3 3 2 2 3
2 3 3 3 2 2 3
2 3 3 3 2 2 3
2 3 3 3 2 2 3
2 3 3 3 2 2 3
2 3 3 3 2 2 3
2 3 3 3 2 2 3
2 3 3 3 2 2 3
2 3 3 3 2 2 3
2 3 3 3 2 2 3
2 3 3 3 2 2 3
2 3 3 3 2 2 3
2 3 3 3 2 2 3
2 3 3 3 2 2 3
2 3 3 3 2 2 3
2 3 3 3 2 2 3
2 3 3 3 2 2 3
2 3 3 3 2 2 3
2 3 3 3 2 2 3
2 3 3 3 2 2 3
2 3 3 3 2 2 3
2 3 3 3 2 2 3
2 3 3 3 2 2 3
2 3 3 3 2 2 3
2 3 3 3 2 2 3
2 3 3 3 2 2 3
2 3 3 3 2 2 3
2 3 3 3 2 2 3
2 3 3 3 2 2 3
2 3 3 3 2 2 3
2 3 3 3 2 2 3
2 3 3 3 2 2 3
2 3 3 3 2 2 3
2 3 3 3 2 2 3
2 3 3 3 2 2 3
2 3 3 3 2 2 3
2 3 3 3 2 2 3
2 3 3 3 2 2 3
2 3 3 3 2 2 3
2 3 3 3 2 2 3
2 3 3 3 2 2 3
2 3 3 3 2 2 3
2 3 3 3 2 2 3
2 3 3 3 2 2 3
2 3 3 3 2 2 3
2 3 3 3 2 2 3
2 3 3 3 2 2 3
2 3 3 3 2 2 3
2 3 3 3 2 2 3
2 3 3 3 2 2 3
2 3 3 3 2 2 3
2 3 3 3 2 2 3
2 3 3 3 2 2 3
2 3 3 3 2 2 3
2 3 3 3 2 2 3
2 3 3 3 2 2 3
2 3 3 3 2 2 3
2 3 3 3 2 2 3
2 3 3 3 2 2 3
2 3 3 3 2 2 3
2 3 3 3 2 2 3
2 3 3 3 2 2 3
2 3 3 3 2 2 3
2 3 3 3 2 2 3
2 3 3 3 2 2 3
2 3 3 3 2 2 3
2 3 3 3 2 2 3
2 3 3 3 2 2 3
2 3 3 3 2 2 3
2 3 3 3 2 2 3
2 3 3 3 2 2 3
2 3 3 3 2 2 3
2 3 3 3 2 2 3
2 3 3 3 2 2 3
2 3 3 3 2 2 3
2 3 3 3 2 2 3
2 3 3 3 2 2 3
2 3 3 3 2 2 3
2 3 3 3 2 2 3
2 3 3 3 2 2 3
2 3 3 3 2 2 3
2 3 3 3 2 2 3
2 3 3 3 2 2 3
2 3 3 3 2 2 3
2 3 3 3 2 2 3
2 3 3 3 2 2 3
2 3 3 3 2 2 3
2 3 3 3 2 2 3
2 3 3 3 2 2 3
2 3 3 3 2 2 3
2 3 3 3 2 2 3
2 3 3 3 2 2 3
2 3 3 3 2 2 3
2 3 3 3 2 2 3
2 3 3 3 2 2 3
2 3 3 3 2 2 3
2 3 3 3 2 2 3
2 3 3 3 2 2 3
2 3 3 3 2 2 3
2 3 3 3 2 2 3
2 3 3 3 2 2 3
2 3 3 3 2 2 3
2 3 3 3 2 2 3
2 3 3 3 2 2 3
2 3 3 3 2 2 3
2 3 3 3 2 2 3
2 3 3 3 2 2 3
2 3 3 3 2 2 3
2 3 3 3 2 2 3
2 3 3 3 2 2 3
2 3 3 3 2 2 3
2 3 3 3 2 2 3
2 3 3 3 2 2 3
2 3 3 3 2 2 3
2 3 3 3 2 2 3
2 3 3 3 2 2 3
2 3 3 3 2 2 3
2 3 3 3 2 2 3
2 3 3 3 2 2 3
2 3 3 3 2 2 3
2 3 3 3 2 2 3
2 3 3 3 2 2 3
2 3 3 3 2 2 3
2 3 3 3 2 2 3
2 3 3 3 2 2 3
2 3 3 3 2 2 3
2 3 3 3 2 2 3
2 3 3 3 2 2 3
2 3 3 3 2 2 3
2 3 3 3 2 2 3
2 3 3 3 2 2 3
2 3 3 3 2 2 3
2 3 3 3 2 2 3
2 3 3 3 2 2 3
2 3 3 3 2 2 3
2 3 3 3 2 2 3
2 3 3 3 2 2 3
2 3 3 3 2 2 3
2 3 3 3 2 2 3
2 3 3 3 2 2 3
2 3 3 3 2 2 3
2 3 3 3 2 2 3
2 3 3 3 2 2 3
2 3 3 3 2 2 3
2 3 3 3 2 2 3
2 3 3 3 2 2 3
2 3 3 3 2 2 3
2 3 3 3 2 2 3
2 3 3 3 2 2 3
2 3 3 3 2 2 3
2 3 3 3 2 2 3
2 3 3 3 2 2 3
2 3 3 3 2 2 3
2 3 3 3 2 2 3
2 3 3 3 2 2 3
2 3 3 3 2 2 3
2 3 3 3 2 2 3
2 3 3 3 2 2 3
2 3 3 3 2 2 3
2 3 3 3 2 2 3
2 3 3 3 2 2 3
2 3 3 3 2 2 3
2 3 3 3 2 2 3
2 3 3 3 2 2 3
2 3 3 3 2 2 3
2 3 3 3 2 2 3
2 3 3 3 2 2 3
2 3 3 3 2 2 3
2 3 3 3 2 2 3
2 3 3 3 2 2 3
2 3 3 3 2 2 3
2 3 3 3 2 2 3
2 3 3 3 2 2 3
2 3 3 3 2 2 3
2 3 3 3 2 2 3
2 3 3 3 2 2 3
2 3 3 3 2 2 3
2 3 3 3 2 2 3
2 3 3 3 2 2 3
2 3 3 3 2 2 3
2 3 3 3 2 2 3
2 3 3 3 2 2 3
2 3 3 3 2 2 3
2 3 3 3 2 2 3
2 3 3 3 2 2 3
2 3 3 3 2 2 3
2 3 3 3 2 2 3
2 3 3 3 2 2 3
2 3 3 3 2 2 3
2 3 3 3 2 2 3
2 3 3 3 2 2 3
2 3 3 3 2 2 3
2 3 3 3 2 2 3
2 3 3 3 2 2 3
2 3 3 3 2 2 3
2 3 3 3 2 2 3
2 3 3 3 2 2 3
2 3 3 3 2 2 3
2 3 3 3 2 2 3
2 3 3 3 2 2 3
2 3 3 3 2 2 3
2 3 3 3 2 2 3
2 3 3 3 2 2 3
2 3 3 3 2 2 3
2 3 3 3 2 2 3
2 3 3 3 2 2 3
2 3 3 3 2 2 3
2 3 3 3 2 2 3
2 3 3 3 2 2 3
2 3 3 3 2 2 3
2 3 3 3 2 2 3
2 3 3 3 2 2 3
2 3 3 3 2 2 3
2 3 3 3 2 2 3
2 3 3 3 2 2 3
2 3 3 3 2 2 3
2 3 3 3 2 2 3
2 3 3 3 2 2 3
2 3 3 3 2 2 3
2 3 3 3 2 2 3
2 3 3 3 2 2 3
2 3 3 3 2 2 3
2 3 3 3 2 2 3
2 3 3 3 2 2 3
2 3 3 3 2 2 3
2 3 3 3 2 2 3
2 3 3 3 2 2 3
2 3 3 3 2 2 3
2 3 3 3 2 2 3
2 3 3 3 2 2 3
2 3 3 3 2 2 3
2 3 3 3 2 2 3
2 3 3 3 2 2 3
2 3 3 3 2 2 3
2 3 3 3 2 2 3
2 3 3 3 2 2 3
2 3 3 3 2 2 3
2 3 3 3 2 2 3
2 3 3 3 2 2 3
2 3 3 3 2 2 3
2 3 3 3 2 2 3
2 3 3 3 2 2 3
2 3 3 3 2 2 3
2 3 3 3 2 2 3
2 3 3 3 2 2 3
2 3 3 3 2 2 3
2 3 3 3 2 2 3
2 3 3 3 2 2 3
2 3 3 3 2 2 3
2 3 3 3 2 2 3
2 3 3 3 2 2 3
2 3 3 3 2 2 3
2 3 3 3 2 2 3
2 3 3 3 2 2 3
2 3 3 3 2 2 3
2 3 3 3 2 2 3
2 3 3 3 2 2 3
2 3 3 3 2 2 3
2 3 3 3 2 2 3
2 3 3 3 2 2 3
2 3 3 3 2 2 3
2 3 3 3 2 2 3
2 3 3 3 2 2 3
2 3 3 3 2 2 3
2 3 3 3 2 2 3
2 3 3 3 2 2 3
2 3 3 3 2 2 3
2 3 3 3 2 2 3
2 3 3 3 2 2 3
2 3 3 3 2 2 3
2 3 3 3 2 2 3
2 3 3 3 2 2 3
2 3 3 3 2 2 3
2 3 3 3 2 2 3
2 3 3 3 2 2 3
2 3 3 3 2 2 3
2 3 3 3 2 2 3
2 3 3 3 2 2 3
2 3 3 3 2 2 3
2 3 3 3 2 2 3
2 3 3 3 2 2 3
2 3 3 3 2 2 3
2 3 3 3 2 2 3
2 3 3 3 2 2 3
2 3 3 3 2 2 3
2 3 3 3 2 2 3
2 3 3 3 2 2 3
2 3 3 3 2 2 3
2 3 3 3 2 2 3
2 3 3 3 2 2 3
2 3 3 3 2 2 3
2 3 3 3 2 2 3
2 3 3 3 2 2 3
2 3 3 3 2 2 3
2 3 3 3 2 2 3
2 3 3 3 2 2 3
2 3 3 3 2 2 3
2 3 3 3 2 2 3
2 3 3 3 2 2 3
2 3 3 3 2 2 3
2 3 3 3 2 2 3
2 3 3 3 2 2 3
2 3 3 3 2 2 3
2 3 3 3 2 2 3
2 3 3 3 2 2 3
2 3 3 3 2 2 3
2 3 3 3 2 2 3
2 3 3 3 2 2 3
2 3 3 3 2 2 3
2 3 3 3 2 2 3
2 3 3 3 2 2 3
2 3 3 3 2 2 3
2 3 3 3 2 2 3
2 3 3 3 2 2 3
2 3 3 3 2 2 3
2 3 3 3 2 2 3
2 3 3 3 2 2 3
2 3 3 3 2 2 3
2 3 3 3 2 2 3
2 3 3 3 2 2 3
2 3 3 3 2 2 3
2 3 3 3 2 2 3
2 3 3 3 2 2 3
2 3 3 3 2 2 3
2 3 3 3 2 2 3
2 3 3 3 2 2 3
2 3 3 3 2 2 3
2 3 3 3 2 2 3
2 3 3 3 2 2 3
2 3 3 3 2 2 3
2 3 3 3 2 2 3
2 3 3 3 2 2 3
2 3 3 3 2 2 3
2 3 3 3 2 2 3
2 3 3 3 2 2 3
2 3 3 3 2 2 3
2 3 3 3 2 2 3
2 3 3 3 2 2 3
2 3 3 3 2 2 3
2 3 3 3 2 2 3
2 3 3 3 2 2 3
2 3 3 3 2 2 3
2 3 3 3 2 2 3
2 3 3 3 2 2 3
2 3 3 3 2 2 3
2 3 3 3 2 2 3
2 3 3 3 2 2 3
2 3 3 3 2 2 3
2 3 3 3 2 2 3
2 3 3 3 2 2 3
2 3 3 3 2 2 3
2 3 3 3 2 2 3
2 3 3 3 2 2 3
2 3 3 3 2 2 3
2 3 3 3 2 2 3
2 3 3 3 2 2 3
2 3 3 3 2 2 3
2 3 3 3 2 2 3
2 3 3 3 2 2 3
2 3 3 3 2 2 3
2 3 3 3 2 2 3
2 3 3 3 2 2 3
2 3 3 3 2 2 3
2 3 3 3 2 2 3
2 3 3 3 2 2 3
2 3 3 3 2 2 3
2 3 3 3 2 2 3
2 3 3 3 2 2 3
2 3 3 3 2 2 3
2 3 3 3 2 2 3
2 3 3 3 2 2 3
2 3 3 3 2 2 3
2 3 3 3 2 2 3
2 3 3 3 2 2 3
2 3 3 3 2 2 3
2 3 3 3 2 2 3
2 3 3 3 2 2 3
2 3 3 3 2 2 3
2 3 3 3 2 2 3
2 3 3 3 2 2 3
2 3 3 3 2 2 3
2 3 3 3 2 2 3
2 3 3 3 2 2 3
2 3 3 3 2 2 3
2 3 3 3 2 2 3
2 3 3 3 2 2 3
2 3 3 3 2 2 3
2 3 3 3 2 2 3
2 3 3 3 2 2 3
2 3 3 3 2 2 3
2 3 3 3 2 2 3
2 3 3 3 2 2 3
2 3 3 3 2 2 3
2 3 3 3 2 2 3
2 3 3 3 2 2 3
2 3 3 3 2 2 3
2 3 3 3 2 2 3
2 3 3 3 2 2 3
2 3 3 3 2 2 3
2 3 3 3 2 2 3
2 3 3 3 2 2 3
2 3 3 3 2 2 3
2 3 3 3 2 2 3
2 3 3 3 2 2 3
2 3 3 3 2 2 3
2 3 3 3 2 2 3
2 3 3 3 2 2 3
2 3 3 3 2 2 3
2 3 3 3 2 2 3
2 3 3 3 2 2 3
2 3 3 3 2 2 3
2 3 3 3 2 2 3
2 3 3 3 2 2 3
2 3 3 3 2 2 3
2 3 3 3 2 2 3
2 3 3 3 2 2 3
2 3 3 3 2 2 3
2 3 3 3 2 2 3
2 3 3 3 2 2 3
2 3 3 3 2 2 3
2 3 3 3 2 2 3
2 3 3 3 2 2 3
2 3 3 3 2 2 3
2 3 3 3 2 2 3
2 3 3 3 2 2 3
2 3 3 3 2 2 3
2 3 3 3 2 2 3
2 3 3 3 2 2 3
2 3 3 3 2 2 3
2 3 3 3 2 2 3
2 3 3 3 2 2 3
2 3 3 3 2 2 3
2 3 3 3 2 2 3
2 3 3 3 2 2 3
2 3 3 3 2 2 3
2 3 3 3 2 2 3
2 3 3 3 2 2 3
2 3 3 3 2 2 3
2 3 3 3 2 2 3
2 3 3 3 2 2 3
2 3 3 3 2 2 3
2 3 3 3 2 2 3
2 3 3 3 2 2 3
2 3 3 3 2 2 3
2 3 3 3 2 2 3
2 3 3 3 2 2 3
2 3 3 3 2 2 3
2 3 3 3 2 2 3
2 3 3 3 2 2 3
2 3 3 3 2 2 3
2 3 3 3 2 2 3
2 3 3 3 2 2 3
2 3 3 3 2 2 3
2 3 3 3 2 2 3
2 3 3 3 2 2 3
2 3 3 3 2 2 3
2 3 3 3 2 2 3
2 3 3 3 2 2 3
2 3 3 3 2 2 3
2 3 3 3 2 2 3
2 3 3 3 2 2 3
2 3 3 3 2 2 3
2 3 3 3 2 2 3
2 3 3 3 2 2 3
2 3 3 3 2 2 3
2 3 3 3 2 2 3
2 3 3 3 2 2 3
2 3 3 3 2 2 3
2 3 3 3 2 2 3
2 3 3 3 2 2 3
2 3 3 3 2 2 3
2 3 3 3 2 2 3
2 3 3 3 2 2 3
2 3 3 3 2 2 3
2 3 3 3 2 2 3
2 3 3 3 2 2 3
2 3 3 3 2 2 3
2 3 3 3 2 2 3
2 3 3 3 2 2 3
2 3 3 3 2 2 3
2 3 3 3 2 2 3
2 3 3 3 2 2 3
2 3 3 3 2 2 3
2 3 3 3 2 2 3
2 3 3 3 2 2 3
2 3 3 3 2 2 3
2 3 3 3 2 2 3
2 3 3 3 2 2 3
2 3 3 3 2 2 3
2 3 3 3 2 2 3
2 3 3 3 2 2 3
2 3 3 3 2 2 3
2 3 3 3 2 2 3
2 3 3 3 2 2 3
2 3 3 3 2 2 3
2 3 3 3 2 2 3
2 3 3 3 2 2 3
2 3 3 3 2 2 3
2 3 3 3 2 2 3
2 3 3 3 2 2 3
2 3 3 3 2 2 3
2 3 3 3 2 2 3
2 3 3 3 2 2 3
2 3 3 3 2 2 3
2 3 3 3 2 2 3
2 3 3 3 2 2 3
2 3 3 3 2 2 3
2 3 3 3 2 2 3
2 3 3 3 2 2 3
2 3 3 3 2 2 3
2 3 3 3 2 2 3
2 3 3 3 2 2 3
2 3 3 3 2 2 3
2 3 3 3 2 2 3
2 3 3 3 2 2 3
2 3 3 3 2 2 3
2 3 3 3 2 2 3
2 3 3 3 2 2 3
2 3 3 3 2 2 3
2 3 3 3 2 2 3
2 3 3 3 2 2 3
2 3 3 3 2 2 3
2 3 3 3 2 2 3
2 3 3 3 2 2 3
2 3 3 3 2 2 3
2 3 3 3 2 2 3
2 3 3 3 2 2 3
2 3 3 3 2 2 3
2 3 3 3 2 2 3
2 3 3 3 2 2 3
2 3 3 3 2 2 3
2 3 3 3 2 2 3
2 3 3 3 2 2 3
2 3 3 3 2 2 3
2 3 3 3 2 2 3
2 3 3 3 2 2 3
2 3 3 3 2 2 3
2 3 3 3 2 2 3
2 3 3 3 2 2 3
2 3 3 3 2 2 3
2 3 3 3 2 2 3
2 3 3 3 2 2 3
2 3 3 3 2 2 3
2 3 3 3 2 2 3
2 3 3 3 2 2 3
2 3 3 3 2 2 3
2 3 3 3 2 2 3
2 3 3 3 2 2 3
2 3 3 3 2 2 3
2 3 3 3 2 2 3
2 3 3 3 2 2 3
2 3 3 3 2 2 3
2 3 3 3 2 2 3
2 3 3 3 2 2 3
2 3 3 3 2 2 3
2 3 3 3 2 2 3
2 3 3 3 2 2 3
2 3 3 3 2 2 3
2 3 3 3 2 2 3
2 3 3 3 2 2 3
2 3 3 3 2 2 3
2 3 3 3 2 2 3
2 3 3 3 2 2 3
2 3 3 3 2 2 3
2 3 3 3 2 2 3
2 3 3 3 2 2 3
2 3 3 3 2 2 3
2 3 3 3 2 2 3
2 3 3 3 2 2 3
2 3 3 3 2 2 3
2 3 3 3 2 2 3
2 3 3 3 2 2 3
2 3 3 3 2 2 3
2 3 3 3 2 2 3
2 3 3 3 2 2 3
2 3 3 3 2 2 3
2 3 3 3 2 2 3
2 3 3 3 2 2 3
2 3 3 3 2 2 3
2 3 3 3 2 2 3
2 3 3 3 2 2 3
2 3 3 3 2 2 3
2 3 3 3 2 2 3
2 3 3 3 2 2 3
2 3 3 3 2 2 3
2 3 3 3 2 2 3
2 3 3 3 2 2 3
2 3 3 3 2 2 3
2 3 3 3 2 2 3
2 3 3 3 2 2 3
2 3 3 3 2 2 3
2 3 3 3 2 2 3
2 3 3 3 2 2 3
2 3 3 3 2 2 3
2 3 3 3 2 2 3
2 3 3 3 2 2 3
2 3 3 3 2 2 3
2 3 3 3 2 2 3
2 3 3 3 2 2 3
2 3 3 3 2 2 3
2 3 3 3 2 2 3
2 3 3 3 2 2 3
2 3 3 3 2 2 3
2 3 3 3 2 2 3
2 3 3 3 2 2 3
2 3 3 3 2 2 3
2 3 3 3 2 2 3
2 3 3 3 2 2 3
2 3 3 3 2 2 3
2 3 3 3 2 2 3
2 3 3 3 2 2 3
2 3 3 3 2 2 3
2 3 3 3 2 2 3
2 3 3 3 2 2 3
2 3 3 3 2 2 3
2 3 3 3 2 2 3
2 3 3 3 2 2 3
2 3 3 3 2 2 3
2 3 3 3 2 2 3
2 3 3 3 2 2 3
2 3 3 3 2 2 3
2 3 3 3 2 2 3
2 3 3 3 2 2 3
2 3 3 3 2 2 3
2 3 3 3 2 2 3
2 3 3 3 2 2 3
2 3 3 3 2 2 3
2 3 3 3 2 2 3
2 3 3 3 2 2 3
2 3 3 3 2 2 3
2 3 3 3 2 2 3
2 3 3 3 2 2 3
2 3 3 3 2 2 3
2 3 3 3 2 2 3
2 3 3 3 2 2 3
2 3 3 3 2 2 3
2 3 3 3 2 2 3
2 3 3 3 2 2 3
2 3 3 3 2 2 3
2 3 3 3 2 2 3
2 3 3 3 2 2 3
2 3 3 3 2 2 3
2 3 3 3 2 2 3
2 3 3 3 2 2 3
2 3 3 3 2 2 3
2 3 3 3 2 2 3
2 3 3 3 2 2 3
2 3 3 3 2 2 3
2 3 3 3 2 2 3
2 3 3 3 2 2 3
2 3 3 3 2 2 3
2 3 3 3 2 2 3
2 3 3 3 2 2 3
2 3 3 3 2 2 3
2 3 3 3 2 2 3
2 3 3 3 2 2 3
2 3 3 3 2 2 3
2 3 3 3 2 2 3
2 3 3 3 2 2 3
2 3 3 3 2 2 3
2 3 3 3 2 2 3
2 3 3 3 2 2 3
2 3 3 3 2 2 3
2 3 3 3 2 2 3
2 3 3 3 2 2 3
2 3 3 3 2 2 3
2 3 3 3 2 2 3
2 3 3 3 2 2 3
2 3 3 3 2 2 3
2 3 3 3 2 2 3
2 3 3 3 2 2 3
2 3 3 3 2 2 3
2 3 3 3 1 2 3
2 3 3 3 1 2 3
2 3 3 3 1 2 3
2 3 3 3 1 2 3
2 3 3 3 1 2 3
2 3 3 3 1 2 3
2 3 3 3 1 2 3
2 3 3 3 1 2 3
2 3 3 3 1 2 3
2 3 3 3 1 2 3
2 3 3 3 1 2 3
2 3 3 3 1 2 3
2 3 3 3 1 2 3
2 3 3 3 1 2 3
2 3 3 3 1 2 3
2 3 3 3 1 2 3
2 3 3 3 1 2 3
2 3 3 3 1 2 3
2 3 3 3 1 2 3
2 3 3 3 1 2 3
2 3 3 3 1 2 3
2 3 3 3 1 2 3
2 3 3 3 1 2 3
2 3 3 3 1 2 3
2 3 3 3 1 2 3
2 3 3 3 1 2 3
2 3 3 3 1 2 3
2 3 3 3 1 2 3
2 3 3 3 1 2 3
2 3 3 3 1 2 3
2 3 3 3 1 2 3
2 3 3 3 1 2 3
2 3 3 3 1 2 3
2 3 3 3 1 2 3
2 3 3 3 1 2 3
2 3 3 3 1 2 3
2 3 3 3 1 2 3
2 3 3 3 1 2 3
2 3 3 3 1 2 3
2 3 3 3 1 2 3
2 3 3 3 1 2 3
2 3 3 3 1 2 3
2 3 3 3 1 2 3
2 3 3 3 1 2 3
2 3 3 3 1 2 3
2 3 3 3 1 2 3
2 3 3 3 1 2 3
2 3 3 3 1 2 3
2 3 3 3 1 2 3
2 3 3 3 1 2 3
2 3 3 3 1 2 3
2 3 3 3 1 2 3
2 3 3 3 1 2 3
2 3 3 3 1 2 3
2 3 3 3 1 2 3
2 3 3 3 1 2 3
2 3 3 3 1 2 3
2 3 3 3 1 2 3
2 3 3 3 1 2 3
2 3 3 3 1 2 3
2 3 3 3 1 2 3
2 3 3 3 1 2 3
2 3 3 3 1 2 3
2 3 3 3 1 2 3
2 3 3 3 1 2 3
2 3 3 3 1 2 3
2 3 3 3 1 2 3
2 3 3 3 1 2 3
2 3 3 3 1 2 3
2 3 3 3 1 2 3
2 3 3 3 1 2 3
2 3 3 3 1 2 3
2 3 3 3 1 2 3
2 3 3 3 1 2 3
2 3 3 3 1 2 3
2 3 3 3 1 2 3
2 3 3 3 1 2 3
2 3 3 3 1 2 3
2 3 3 3 1 2 3
2 3 3 3 1 2 3
2 3 3 3 1 2 3
2 3 3 3 1 2 3
2 3 3 3 1 2 3
2 3 3 3 1 2 3
2 3 3 3 1 2 3
2 3 3 3 1 2 3
2 3 3 3 1 2 3
2 3 3 3 1 2 3
2 3 3 3 1 2 3
2 3 3 3 1 2 3
2 3 3 3 1 2 3
2 3 3 3 1 2 3
2 3 3 3 1 2 3
2 3 3 3 1 2 3
2 3 3 3 1 2 3
2 3 3 3 1 2 3
2 3 3 3 1 2 3
2 3 3 3 1 2 3
2 3 3 3 1 2 3
2 3 3 3 1 2 3
2 3 3 3 1 2 3
2 3 3 3 1 2 3
2 3 3 3 1 2 3
2 3 3 3 1 2 3
2 3 3 3 1 2 3
2 3 3 3 1 2 3
2 3 3 3 1 2 3
2 3 3 3 1 2 3
2 3 3 3 1 2 3
2 3 3 3 1 2 3
2 3 3 3 1 2 3
2 3 3 3 1 2 3
2 3 3 3 1 2 3
2 3 3 3 1 2 3
2 3 3 3 1 2 3
2 3 3 3 1 2 3
2 3 3 3 1 2 3
2 3 3 3 1 2 3
2 3 3 3 1 2 3
2 3 3 3 1 2 3
2 3 3 3 1 2 3
2 3 3 3 1 2 3
2 3 3 3 1 2 3
2 3 3 3 1 2 3
2 3 3 3 1 2 3
2 3 3 3 1 2 3
2 3 3 3 1 2 3
2 3 3 3 1 2 3
2 3 3 3 1 2 3
2 3 3 3 1 2 3
2 3 3 3 1 2 3
2 3 3 3 1 2 3
2 3 3 3 1 2 3
2 3 3 3 1 2 3
2 3 3 3 1 2 3
2 3 3 3 1 2 3
2 3 3 3 1 2 3
2 3 3 3 1 2 3
2 3 3 3 1 2 3
2 3 3 3 1 2 3
2 3 3 3 1 2 3
2 3 3 3 1 2 3
2 3 3 3 1 2 3
2 3 3 3 1 2 3
2 3 3 3 1 2 3
2 3 3 3 1 2 3
2 3 3 3 1 2 3
2 3 3 3 1 2 3
2 3 3 3 1 2 3
2 3 3 3 1 2 3
2 3 3 3 1 2 3
2 3 3 3 1 2 3
2 3 3 3 1 2 3
2 3 3 3 1 2 3
2 3 3 3 1 2 3
2 3 3 3 1 2 3
2 3 3 3 1 2 3
2 3 3 3 1 2 3
2 3 3 3 1 2 3
2 3 3 3 1 2 3
2 3 3 3 1 2 3
2 3 3 3 1 2 3
2 3 3 3 1 2 3
2 3 3 3 1 2 3
2 3 3 3 1 2 3
2 3 3 3 1 2 3
2 3 3 3 1 2 3
2 3 3 3 1 2 3
2 3 3 3 1 2 3
2 3 3 3 1 2 3
2 3 3 3 1 2 3
2 3 3 3 1 2 3
2 3 3 3 1 2 3
2 3 3 3 1 2 3
2 3 3 3 1 2 3
2 3 3 3 1 2 3
2 3 3 3 1 2 3
2 3 3 3 1 2 3
2 3 3 3 1 2 3
2 3 3 3 1 2 3
2 3 3 3 1 2 3
2 3 3 3 1 2 3
2 3 3 3 1 2 3
2 3 3 3 1 2 3
2 3 3 3 1 2 3
2 3 3 3 1 2 3
2 3 3 3 1 2 3
2 3 3 3 1 2 3
2 3 3 3 1 2 3
2 3 3 3 1 2 3
2 3 3 3 1 2 3
2 3 3 3 1 2 3
2 3 3 3 1 2 3
2 3 3 3 1 2 3
2 3 3 3 1 2 3
2 3 3 3 1 2 3
2 3 3 3 1 2 3
2 3 3 3 1 2 3
2 3 3 3 1 2 3
2 3 3 3 1 2 3
2 3 3 3 1 2 3
2 3 3 3 1 2 3
2 3 3 3 1 2 3
2 3 3 3 1 2 3
2 3 3 3 1 2 3
2 3 3 3 1 2 3
2 3 3 3 1 2 3
2 3 3 3 1 2 3
2 3 3 3 1 2 3
2 3 3 3 1 2 3
2 3 3 3 1 2 3
2 3 3 3 1 2 3
2 3 3 3 1 2 3
2 3 3 3 1 2 3
2 3 3 3 1 2 3
2 3 3 3 1 2 3
2 3 3 3 1 2 3
2 3 3 3 1 2 3
2 3 3 3 1 2 3
2 3 3 3 1 2 3
2 3 3 3 1 2 3
2 3 3 3 1 2 3
2 3 3 3 1 2 3
2 3 3 3 1 2 3
2 3 3 3 1 2 3
2 3 3 3 1 2 3
2 3 3 3 1 2 3
2 3 3 3 1 2 3
2 3 3 3 1 2 3
2 3 3 3 1 2 3
2 3 3 3 1 2 3
2 3 3 3 1 2 3
2 3 3 3 1 2 3
2 3 3 3 1 2 3
2 3 3 3 1 2 3
2 3 3 3 1 2 3
2 3 3 3 1 2 3
2 3 3 3 1 2 3
2 3 3 3 1 2 3
2 3 3 3 1 2 3
2 3 3 3 1 2 3
2 3 3 3 1 2 3
2 3 3 3 1 2 3
2 3 3 3 1 2 3
2 3 3 3 1 2 3
2 3 3 3 1 2 3
2 3 3 3 1 2 3
2 3 3 3 1 2 3
2 3 3 3 1 2 3
2 3 3 3 1 2 3
2 3 3 3 1 2 3
2 3 3 3 1 2 3
2 3 3 3 1 2 3
2 3 3 3 1 2 3
2 3 3 3 1 2 3
2 3 3 3 1 2 3
2 3 3 3 1 2 3
2 3 3 3 1 2 3
2 3 3 3 1 2 3
2 3 3 3 1 2 3
2 3 3 3 1 2 3
2 3 3 3 1 2 3
2 3 3 3 1 2 3
2 3 3 3 1 2 3
2 3 3 3 1 2 3
2 3 3 3 1 2 3
2 3 3 3 1 2 3
2 3 3 3 1 2 3
2 3 3 3 1 2 3
2 3 3 3 1 2 3
2 3 3 3 1 2 3
2 3 3 3 1 2 3
2 3 3 3 1 2 3
2 3 3 3 1 2 3
2 3 3 3 1 2 3
2 3 3 3 1 2 3
2 3 3 3 1 2 3
2 3 3 3 1 2 3
2 3 3 3 1 2 3
2 3 3 3 1 2 3
2 3 3 3 1 2 3
2 3 3 3 1 2 3
2 3 3 3 1 2 3
2 3 3 3 1 2 3
2 3 3 3 1 2 3
2 3 3 3 1 2 3
2 3 3 3 1 2 3
2 3 3 3 1 2 3
2 3 3 3 1 2 3
2 3 3 3 1 2 3
2 3 3 3 1 2 3
2 3 3 3 1 2 3
2 3 3 3 1 2 3
2 3 3 3 1 2 3
2 3 3 3 1 2 3
2 3 3 3 1 2 3
2 3 3 3 1 2 3
2 3 3 3 1 2 3
2 3 3 3 1 2 3
2 3 3 3 1 2 3
2 3 3 3 1 2 3
2 3 3 3 1 2 3
2 3 3 3 1 2 3
2 3 3 3 1 2 3
2 3 3 3 1 2 3
2 3 3 3 1 2 3
2 3 3 3 1 2 3
2 3 3 3 1 2 3
2 3 3 3 1 2 3
2 3 3 3 1 2 3
2 3 3 3 1 2 3
2 3 3 3 1 2 3
2 3 3 3 1 2 3
2 3 3 3 1 2 3
2 3 3 3 1 2 3
2 3 3 3 1 2 3
2 3 3 3 1 2 3
2 3 3 3 1 2 3
2 3 3 3 1 2 3
2 3 3 3 1 2 3
2 3 3 3 1 2 3
2 3 3 3 1 2 3
2 3 3 3 1 2 3
2 3 3 3 1 2 3
2 3 3 3 1 2 3
2 3 3 3 1 2 3
2 3 3 3 1 2 3
2 3 3 3 1 2 3
2 3 3 3 1 2 3
2 3 3 3 1 2 3
2 3 3 3 1 2 3
2 3 3 3 1 2 3
2 3 3 3 1 2 3
2 3 3 3 1 2 3
2 3 3 3 1 2 3
2 3 3 3 1 2 3
2 3 3 3 1 2 3
2 3 3 3 1 2 3
2 3 3 3 1 2 3
2 3 3 3 1 2 3
2 3 3 3 1 2 3
2 3 3 3 1 2 3
2 3 3 3 1 2 3
2 3 3 3 1 2 3
2 3 3 3 1 2 3
2 3 3 3 1 2 3
2 3 3 3 1 2 3
2 3 3 3 1 2 3
2 3 3 3 1 2 3
2 3 3 3 1 2 3
2 3 3 3 1 2 3
2 3 3 3 1 2 3
2 3 3 3 1 2 3
2 3 3 3 1 2 3
2 3 3 3 1 2 3
2 3 3 3 1 2 3
2 3 3 3 1 2 3
2 3 3 3 1 2 3
2 3 3 3 1 2 3
2 3 3 3 1 2 3
2 3 3 3 1 2 3
2 3 3 3 1 2 3
2 3 3 3 1 2 3
2 3 3 3 1 2 3
2 3 3 3 1 2 3
2 3 3 3 1 2 3
2 3 3 3 1 2 3
2 3 3 3 1 2 3
2 3 3 3 1 2 3
2 3 3 3 1 2 3
2 3 3 3 1 2 3
2 3 3 3 1 2 3
2 3 3 3 1 2 3
2 3 3 3 1 2 3
2 3 3 3 1 2 3
2 3 3 3 1 2 3
2 3 3 3 1 2 3
2 3 3 3 1 2 3
2 3 3 3 1 2 3
2 3 3 3 1 2 3
2 3 3 3 1 2 3
2 3 3 3 1 2 3
2 3 3 3 1 2 3
2 3 3 3 1 2 3
2 3 3 3 1 2 3
2 3 3 3 1 2 3
2 3 3 3 1 2 3
2 3 3 3 1 2 3
2 3 3 3 1 2 3
2 3 3 3 1 2 3
2 3 3 3 1 2 3
2 3 3 3 1 2 3
2 3 3 3 1 2 3
2 3 3 3 1 2 3
2 3 3 3 1 2 3
2 3 3 3 1 2 3
2 3 3 3 1 2 3
2 3 3 3 1 2 3
2 3 3 3 1 2 3
2 3 3 3 1 2 3
2 3 3 3 1 2 3
2 3 3 3 1 2 3
2 3 3 3 1 2 3
2 3 3 3 1 2 3
2 3 3 3 1 2 3
2 3 3 3 1 2 3
2 3 3 3 1 2 3
2 3 3 3 1 2 3
2 3 3 3 1 2 3
2 3 3 3 1 2 3
2 3 3 3 1 2 3
2 3 3 3 1 2 3
2 3 3 3 1 2 3
2 3 3 3 1 2 3
2 3 3 3 1 2 3
2 3 3 3 1 2 3
2 3 3 3 1 2 3
2 3 3 3 1 2 3
2 3 3 3 1 2 3
2 3 3 3 1 2 3
2 3 3 3 1 2 3
2 3 3 3 1 2 3
2 3 3 3 1 2 3
2 3 3 3 1 2 3
2 3 3 3 1 2 3
2 3 3 3 1 2 3
2 3 3 3 1 2 3
2 3 3 3 1 2 3
2 3 3 3 1 2 3
2 3 3 3 1 2 3
2 3 3 3 1 2 3
2 3 3 3 1 2 3
2 3 3 3 1 2 3
2 3 3 3 1 2 3
2 3 3 3 1 2 3
2 3 3 3 1 2 3
2 3 3 3 1 2 3
2 3 3 3 1 2 3
2 3 3 3 1 2 3
2 3 3 3 1 2 3
2 3 3 3 1 2 3
2 3 3 3 1 2 3
2 3 3 3 1 2 3
2 3 3 3 1 2 3
2 3 3 3 1 2 3
2 3 3 3 1 2 3
2 3 3 3 1 2 3
2 3 3 3 1 2 3
2 3 3 3 1 2 3
2 3 3 3 1 2 3
2 3 3 3 1 2 3
2 3 3 3 1 2 3
2 3 3 3 1 2 3
2 3 3 3 1 2 3
2 3 3 3 1 2 3
2 3 3 3 1 2 3
2 3 3 3 1 2 3
2 3 3 3 1 2 3
2 3 3 3 1 2 3
2 3 3 3 1 2 3
2 3 3 3 1 2 3
2 3 3 3 1 2 3
2 3 3 3 1 2 3
2 3 3 3 1 2 3
2 3 3 3 1 2 3
2 3 3 3 1 2 3
2 3 3 3 1 2 3
2 3 3 3 1 2 3
2 3 3 3 1 2 3
2 3 3 3 1 2 3
2 3 3 3 1 2 3
2 3 3 3 1 2 3
2 3 3 3 1 2 3
2 3 3 3 1 2 3
2 3 3 3 1 2 3
2 3 3 3 1 2 3
2 3 3 3 1 2 3
2 3 3 3 1 2 3
2 3 3 3 1 2 3
2 3 3 3 1 2 3
2 3 3 3 1 2 3
2 3 3 3 1 2 3
2 3 3 3 1 2 3
2 3 3 3 1 2 3
2 3 3 3 1 2 3
2 3 3 3 1 2 3
2 3 3 3 1 2 3
2 3 3 3 1 2 3
2 3 3 3 1 2 3
2 3 3 3 1 2 3
2 3 3 3 1 2 3
2 3 3 3 1 2 3
2 3 3 3 1 2 3
2 3 3 3 1 2 3
2 3 3 3 1 2 3
2 3 3 3 1 2 3
2 3 3 3 1 2 3
2 3 3 3 1 2 3
2 3 3 3 1 2 3
2 3 3 3 1 2 3
2 3 3 3 1 2 3
2 3 3 3 1 2 3
2 3 3 3 1 2 3
2 3 3 3 1 2 3
2 3 3 3 1 2 3
2 3 3 3 1 2 3
2 3 3 3 1 2 3
2 3 3 3 1 2 3
2 3 3 3 1 2 3
2 3 3 3 1 2 3
2 3 3 3 1 2 3
2 3 3 3 1 2 3
2 3 3 3 1 2 3
2 3 3 3 1 2 3
2 3 3 3 1 2 3
2 3 3 3 1 2 3
2 3 3 3 1 2 3
2 3 3 3 1 2 3
2 3 3 3 1 2 3
2 3 3 3 1 2 3
2 3 3 3 1 2 3
2 3 3 3 1 2 3
2 3 3 3 1 2 3
2 3 3 3 1 2 3
2 3 3 3 1 2 3
2 3 3 3 1 2 3
2 3 3 3 1 2 3
2 3 3 3 1 2 3
2 3 3 3 1 2 3
2 3 3 3 1 2 3
2 3 3 3 1 2 3
2 3 3 3 1 2 3
2 3 3 3 1 2 3
2 3 3 3 1 2 3
2 3 3 3 1 2 3
2 3 3 3 1 2 3
2 3 3 3 1 2 3
2 3 3 3 1 2 3
2 3 3 3 1 2 3
2 3 3 3 1 2 3
2 3 3 3 1 2 3
2 3 3 3 1 2 3
2 3 3 3 1 2 3
2 3 3 3 1 2 3
2 3 3 3 1 2 3
2 3 3 3 1 2 3
2 3 3 3 1 2 3
2 3 3 3 1 2 3
2 3 3 3 1 2 3
2 3 3 3 1 2 3
2 3 3 3 1 2 3
2 3 3 3 1 2 3
2 3 3 3 1 2 3
2 3 3 3 1 2 3
2 3 3 3 1 2 3
2 3 3 3 1 2 3
2 3 3 3 1 2 3
2 3 3 3 1 2 3
2 3 3 3 1 2 3
2 3 3 3 1 2 3
2 3 3 3 1 2 3
2 3 3 3 1 2 3
2 3 3 3 1 2 3
2 3 3 3 1 2 3
2 3 3 3 1 2 3
2 3 3 3 1 2 3
2 3 3 3 1 2 3
2 3 3 3 1 2 3
2 3 3 3 1 2 3
2 3 3 3 1 2 3
2 3 3 3 1 2 3
2 3 3 3 1 2 3
2 3 3 3 1 2 3
2 3 3 3 1 2 3
2 3 3 3 1 2 3
2 3 3 3 1 2 3
2 3 3 3 1 2 3
2 3 3 3 1 2 3
2 3 3 3 1 2 3
2 3 3 3 1 2 3
2 3 3 3 1 2 3
2 3 3 3 1 2 3
2 3 3 3 1 2 3
2 3 3 3 1 2 3
2 3 3 3 1 2 3
2 3 3 3 1 2 3
2 3 3 3 1 2 3
2 3 3 3 1 2 3
2 3 3 3 1 2 3
2 3 3 3 1 2 3
2 3 3 3 1 2 3
2 3 3 3 1 2 3
2 3 3 3 1 2 3
2 3 3 3 1 2 3
2 3 3 3 1 2 3
2 3 3 3 1 2 3
2 3 3 3 1 2 3
2 3 3 3 1 2 3
2 3 3 3 1 2 3
2 3 3 3 1 2 3
2 3 3 3 1 2 3
2 3 3 3 1 2 3
2 3 3 3 1 2 3
2 3 3 3 1 2 3
2 3 3 3 1 2 3
2 3 3 3 1 2 3
2 3 3 3 1 2 3
2 3 3 3 1 2 3
2 3 3 3 1 2 3
2 3 3 3 1 2 3
2 3 3 3 1 2 3
2 3 3 3 1 2 3
2 3 3 3 1 2 3
2 3 3 3 1 2 3
2 3 3 3 1 2 3
2 3 3 3 1 2 3
2 3 3 3 1 2 3
2 3 3 3 1 2 3
2 3 3 3 1 2 3
2 3 3 3 1 2 3
2 3 3 3 1 2 3
2 3 3 3 1 2 3
2 3 3 3 1 2 3
2 3 3 3 1 2 3
2 3 3 3 1 2 3
2 3 3 3 1 2 3
2 3 3 3 1 2 3
2 3 3 3 1 2 3
2 3 3 3 1 2 3
2 3 3 3 1 2 3
2 3 3 3 1 2 3
2 3 3 3 1 2 3
2 3 3 3 1 2 3
2 3 3 3 1 2 3
2 3 3 3 1 2 3
2 3 3 3 1 2 3
2 3 3 3 1 2 3
2 3 3 3 1 2 3
2 3 3 3 1 2 3
2 3 3 3 1 2 3
2 3 3 3 1 2 3
2 3 3 3 1 2 3
2 3 3 3 1 2 3
2 3 3 3 1 2 3
2 3 3 3 1 2 3
2 3 3 3 1 2 3
2 3 3 3 1 2 3
2 3 3 3 1 2 3
2 3 3 3 1 2 3
2 3 3 3 1 2 3
2 3 3 3 1 2 3
2 3 3 3 1 2 3
2 3 3 3 1 2 3
2 3 3 3 1 2 3
2 3 3 3 1 2 3
2 3 3 3 1 2 3
2 3 3 3 1 2 3
2 3 3 3 1 2 3
2 3 3 3 1 2 3
2 3 3 3 1 2 3
2 3 3 3 1 2 3
2 3 3 3 1 2 3
2 3 3 3 1 2 3
2 3 3 3 1 2 3
2 3 3 3 1 2 3
2 3 3 3 1 2 3
2 3 3 3 1 2 3
2 3 3 3 1 2 3
2 3 3 3 1 2 3
2 3 3 3 1 2 1
2 3 3 3 1 2 1
2 3 3 3 1 2 1
2 3 3 3 1 2 1
2 3 3 3 1 2 1
2 3 3 3 1 2 1
2 3 3 3 1 2 1
2 3 3 3 1 2 1
2 3 3 3 1 2 1
2 3 3 3 1 2 1
2 3 3 3 1 2 1
2 3 3 3 1 2 1
2 3 3 3 1 2 1
2 3 3 3 1 2 1
2 3 3 3 1 2 1
2 3 3 3 1 2 1
2 3 3 3 1 2 1
2 3 3 3 1 2 1
2 3 3 3 1 2 1
2 3 3 3 1 2 1
2 3 3 3 1 2 1
2 3 3 3 1 2 1
2 3 3 3 1 2 1
2 3 3 3 1 2 1
2 3 3 3 1 2 1
2 3 3 3 1 2 1
2 3 3 3 1 2 1
2 3 3 3 1 2 1
2 3 3 3 1 2 1
2 3 3 3 1 2 1
2 3 3 3 3 2 1
2 3 3 3 3 2 1
2 3 3 3 3 2 1
2 3 3 3 3 2 1
2 3 3 3 3 2 1
2 3 3 3 3 2 1
2 3 3 3 3 2 1
2 3 3 3 3 2 1
2 3 3 3 3 2 1
2 3 3 3 3 2 1
2 3 3 3 3 2 1
2 3 3 3 3 2 1
2 3 3 3 3 2 1
2 3 3 3 3 2 1
2 3 3 3 3 2 1
2 3 3 3 3 2 1
2 3 3 3 3 2 1
2 3 3 3 3 2 1
2 3 3 3 3 2 1
2 3 3 3 3 2 1
2 3 3 3 3 2 1
2 3 3 3 3 2 1
2 3 3 3 3 2 1
2 3 3 3 3 2 1
2 3 3 3 3 2 1
2 3 3 3 3 2 1
2 3 3 3 3 2 1
2 3 3 3 3 2 1
2 3 3 3 3 2 1
2 3 3 3 3 2 1
2 3 3 3 3 2 1
2 3 3 3 3 2 1
2 3 3 3 3 2 1
2 3 3 3 3 2 1
2 3 3 3 3 2 1
2 3 3 3 3 2 1
2 3 3 3 3 2 1
2 3 3 3 3 2 1
2 3 3 3 3 2 1
2 3 3 3 3 2 1
2 3 3 3 3 2 1
2 3 3 3 3 2 1
2 3 3 3 3 2 1
2 3 3 3 3 2 1
2 3 3 3 3 2 1
2 3 3 3 3 2 1
2 3 3 3 3 2 1
2 3 3 3 3 2 1
2 3 3 3 3 2 1
2 3 3 3 3 2 1
2 3 3 3 3 2 1
2 3 3 3 3 2 1
2 3 3 3 3 2 1
2 3 3 3 3 2 1
2 3 3 3 3 2 1
2 3 3 3 3 2 1
2 3 3 3 3 2 1
2 3 3 3 3 2 1
2 3 3 3 3 2 1
2 3 3 3 3 2 1
2 3 3 3 3 2 1
2 3 3 3 3 2 1
2 3 3 3 3 2 1
2 3 3 3 3 2 1
2 3 3 3 3 2 1
2 3 3 3 3 2 1
2 3 3 3 3 2 1
2 3 3 3 3 2 1
2 3 3 3 3 2 1
2 3 3 3 3 2 1
2 3 3 3 3 2 1
2 3 3 3 3 2 1
2 3 3 3 3 2 1
2 3 3 3 3 2 1
2 3 3 3 3 2 1
2 3 3 3 3 2 1
2 3 3 3 3 2 1
2 3 3 3 3 2 1
2 3 3 3 3 2 1
2 3 3 3 3 2 1
2 3 3 3 3 2 1
2 3 3 3 3 2 1
2 3 3 3 3 2 1
2 3 3 3 3 2 1
2 3 3 3 3 2 1
2 3 3 3 3 2 1
2 3 3 3 3 2 1
2 3 3 3 3 2 1
2 3 3 3 3 2 1
2 3 3 3 3 2 1
2 3 3 3 3 2 1
2 3 3 3 3 2 1
2 3 3 3 3 2 1
2 3 3 3 3 2 1
2 3 3 3 3 2 1
2 3 3 3 3 2 1
2 3 3 3 3 2 1
2 3 3 3 3 2 1
2 3 3 3 3 2 1
2 3 3 3 3 2 1
2 3 3 3 3 2 1
2 3 3 3 3 2 1
2 3 3 3 3 2 1
2 3 3 3 3 2 1
2 3 3 3 3 2 1
2 3 3 3 3 2 1
2 3 3 3 3 2 1
2 3 3 3 3 2 1
2 3 3 3 3 2 1
2 3 3 3 3 2 1
2 3 3 3 3 2 1
2 3 3 3 3 2 1
2 3 3 3 3 2 1
2 3 3 3 3 2 1
2 3 3 3 3 2 1
2 3 3 3 3 2 1
2 3 3 3 3 2 1
2 3 3 3 3 2 1
2 3 3 3 3 2 1
2 3 3 3 3 2 1
2 3 3 3 3 2 1
2 3 3 3 3 2 1
2 3 3 3 3 2 1
2 3 3 3 3 2 1
2 3 3 3 3 2 1
2 3 3 3 3 2 1
2 3 3 3 3 2 1
2 3 3 3 3 2 1
2 3 3 3 3 2 1
2 3 3 3 3 2 1
2 3 3 3 3 2 1
2 3 3 3 3 2 1
2 3 3 3 3 2 1
2 3 3 3 3 2 1
2 3 3 3 3 2 1
2 3 3 3 3 2 1
2 3 3 3 3 2 1
2 3 3 3 3 2 1
2 3 3 3 3 2 1
2 3 3 3 3 2 1
2 3 3 3 3 2 1
2 3 3 3 3 2 1
2 3 3 3 3 2 1
2 3 3 3 3 2 1
2 3 3 3 3 2 1
2 3 3 3 3 2 1
2 3 3 3 3 2 1
2 3 3 3 3 2 1
2 3 3 3 3 2 1
2 3 3 3 3 2 1
2 3 3 3 3 2 1
2 3 3 3 3 2 1
2 3 3 3 3 2 1
2 3 3 3 3 2 1
2 3 3 3 3 2 1
2 3 3 3 3 2 1
2 3 3 3 3 2 1
2 3 3 3 3 2 1
2 3 3 3 3 2 1
2 3 3 3 3 2 1
2 3 3 3 3 2 1
2 3 3 3 3 2 1
2 3 3 3 3 2 1
2 3 3 3 3 2 1
2 3 3 3 3 2 1
2 3 3 3 3 2 1
2 3 3 3 3 2 1
2 3 3 3 3 2 1
2 3 3 3 3 2 1
2 3 3 3 3 2 1
2 3 3 3 3 2 1
2 3 3 3 3 2 1
2 3 3 3 3 2 1
2 3 3 3 3 2 1
2 3 3 3 3 2 1
2 3 3 3 3 2 1
2 3 3 3 3 2 1
2 3 3 3 3 2 1
2 3 3 3 3 2 1
2 3 3 3 3 2 1
2 3 3 3 3 2 1
2 3 3 3 3 2 1
2 3 3 3 3 2 1
2 3 3 3 3 2 1
2 3 3 3 3 2 1
2 3 3 3 3 2 1
2 3 3 3 3 2 1
2 3 3 3 3 2 1
2 3 3 3 3 2 1
2 3 3 3 3 2 1
2 3 3 3 3 2 1
2 3 3 3 3 2 1
2 3 3 3 3 2 1
2 3 3 3 3 2 1
2 3 3 3 3 2 1
2 3 3 3 3 2 1
2 3 3 3 3 2 1
2 3 3 3 3 2 1
2 3 3 3 3 2 1
2 3 3 3 3 2 1
2 3 3 3 3 2 1
2 3 3 3 3 2 1
2 3 3 3 3 2 1
2 3 3 3 3 2 1
2 3 3 3 3 2 1
2 3 3 3 3 2 1
2 3 3 3 3 2 1
2 3 3 3 3 2 1
2 3 3 3 3 2 1
2 3 3 3 3 2 1
2 3 3 3 3 2 1
2 3 3 3 3 2 1
2 3 3 3 3 2 1
2 3 3 3 3 2 1
2 3 3 3 3 2 1
2 3 3 3 3 2 1
2 3 3 3 3 2 1
2 3 3 3 3 2 1
2 3 3 3 3 2 1
2 3 3 3 3 2 1
2 3 3 3 3 2 1
2 3 3 3 3 2 1
2 3 3 3 3 2 1
2 3 3 3 3 2 1
2 3 3 3 3 2 1
2 3 3 3 3 2 1
2 3 3 3 3 2 1
2 3 3 3 3 2 1
2 3 3 3 3 2 1
2 3 3 3 3 2 1
2 3 3 3 3 2 1
2 3 3 3 3 2 1
2 3 3 3 3 2 1
2 3 3 3 3 2 1
2 3 3 3 3 2 1
2 3 3 3 3 2 1
2 3 3 3 3 2 1
2 3 3 3 3 2 1
2 3 3 3 3 2 1
2 3 3 3 3 2 1
2 3 3 3 3 2 1
2 3 3 3 3 2 1
2 3 3 3 3 2 1
2 3 3 3 3 2 1
2 3 3 3 3 2 1
2 3 3 3 3 2 1
2 3 3 3 3 2 1
2 3 3 3 3 2 1
2 3 3 3 3 2 1
2 3 3 3 3 2 1
2 3 3 3 3 2 1
2 3 3 3 3 2 1
2 3 3 3 3 2 1
2 3 3 3 3 2 1
2 3 3 3 3 2 1
2 3 3 3 3 2 1
2 3 3 3 3 2 1
2 3 3 3 3 2 1
2 3 3 3 3 2 1
2 3 3 3 3 2 1
2 3 3 3 3 2 1
2 3 3 3 3 2 1
2 3 3 3 3 2 1
2 3 3 3 3 2 1
2 3 3 3 3 2 1
2 3 3 3 3 2 1
2 3 3 3 3 2 1
2 3 3 3 3 2 1
2 3 3 3 3 2 1
2 3 3 3 3 2 1
2 3 3 3 3 2 1
2 3 3 3 3 2 1
2 3 3 3 3 2 1
2 3 3 3 3 2 1
2 3 3 3 3 2 1
2 3 3 3 3 2 1
2 3 3 3 3 2 1
2 3 3 3 3 2 1
2 3 3 3 3 2 1
2 3 3 3 3 2 1
2 3 3 3 3 2 1
2 3 3 3 3 2 1
2 3 3 3 3 2 1
2 3 3 3 3 2 1
2 3 3 3 3 2 1
2 3 3 3 3 2 1
2 3 3 3 3 2 1
2 3 3 3 3 2 1
2 3 3 3 3 2 1
2 3 3 3 3 2 1
2 3 3 3 3 2 1
2 3 3 3 3 2 1
2 3 3 3 3 2 1
2 3 3 3 3 2 1
2 3 3 3 3 2 1
2 3 3 3 3 2 1
2 3 3 3 3 2 1
2 3 3 3 3 2 1
2 3 3 3 3 2 1
2 3 3 3 3 2 1
2 3 3 3 3 2 1
2 3 3 3 3 2 1
2 3 3 3 3 2 1
2 3 3 3 3 2 1
2 3 3 3 3 2 1
2 3 3 3 3 2 1
2 3 3 3 3 2 1
2 3 3 3 3 2 1
2 3 3 3 3 2 1
2 3 3 3 3 2 1
2 3 3 3 3 2 1
2 3 3 3 3 2 1
2 3 3 3 3 2 1
2 3 3 3 3 2 1
2 3 3 3 3 2 1
2 3 3 3 3 2 1
2 3 3 3 3 2 1
2 3 3 3 3 2 1
2 3 3 3 3 2 1
2 3 3 3 3 2 1
2 3 3 3 3 2 1
2 3 3 3 3 2 1
2 3 3 3 3 2 1
2 3 3 3 3 2 1
2 3 3 3 3 2 1
2 3 3 3 3 2 1
2 3 3 3 3 2 1
2 3 3 3 3 2 1
2 3 3 3 3 2 1
2 3 3 3 3 2 1
2 3 3 3 3 2 1
2 3 3 3 3 2 1
2 3 3 3 3 2 1
2 3 3 3 3 2 1
2 3 3 3 3 2 1
2 3 3 3 3 2 1
2 3 3 3 3 2 1
2 3 3 3 3 2 1
2 3 3 3 3 2 1
2 3 3 3 3 2 1
2 3 3 3 3 2 1
2 3 3 3 3 2 1
2 3 3 3 3 2 1
2 3 3 3 3 2 1
2 3 3 3 3 2 1
2 3 3 3 3 2 1
2 3 3 3 3 2 1
2 3 3 3 3 2 1
2 3 3 3 3 2 1
2 3 3 3 3 2 1
2 3 3 3 3 2 1
2 3 3 3 3 2 1
2 3 3 3 3 2 1
2 3 3 3 3 2 1
2 3 3 3 3 2 1
2 3 3 3 3 2 1
2 3 3 3 3 2 1
2 3 3 3 3 2 1
2 3 3 3 3 2 1
2 3 3 3 3 2 1
2 3 3 3 3 2 1
2 3 3 3 3 2 1
2 3 3 3 3 2 1
2 3 3 3 3 2 1
2 3 3 3 3 2 1
2 3 3 3 3 2 1
2 3 3 3 3 2 1
2 3 3 3 3 2 1
2 3 3 3 3 2 1
2 3 3 3 3 2 1
2 3 3 3 3 2 1
2 3 3 3 3 2 1
2 3 3 3 3 2 1
2 3 3 3 3 2 1
2 3 3 3 3 2 1
2 3 3 3 3 2 1
2 3 3 3 3 2 1
2 3 3 3 3 2 1
2 3 3 3 3 2 1
2 3 3 3 3 2 1
2 3 3 3 3 2 1
2 3 3 3 3 2 1
2 3 3 3 3 2 1
2 3 3 3 3 2 1
2 3 3 3 3 2 1
2 3 3 3 3 2 1
2 3 3 3 3 2 1
2 3 3 3 3 2 1
2 3 3 3 3 2 1
2 3 3 3 3 2 1
2 3 3 3 3 2 1
2 3 3 3 3 2 1
2 3 3 3 3 2 1
2 3 3 3 3 2 1
2 3 3 3 3 2 1
2 3 3 3 3 2 1
2 3 3 3 3 2 1
2 3 3 3 3 2 1
2 3 3 3 3 2 1
2 3 3 3 3 2 1
2 3 3 3 3 2 1
2 3 3 3 3 2 1
2 3 3 3 3 2 1
2 3 3 3 3 2 1
2 3 3 3 3 2 1
2 3 3 3 3 2 1
2 3 3 3 3 2 1
2 3 3 3 3 2 1
2 3 3 3 3 2 1
2 3 3 3 3 2 1
2 3 3 3 3 2 1
2 3 3 3 3 2 1
2 3 3 3 3 2 1
2 3 3 3 3 2 1
2 3 3 3 3 2 1
2 3 3 3 3 2 1
2 3 3 3 3 2 1
2 3 3 3 3 2 1
2 3 3 3 3 2 1
2 3 3 3 3 2 1
2 3 3 3 3 2 1
2 3 3 3 3 2 1
2 3 3 3 3 2 1
2 3 3 3 3 2 1
2 3 3 3 3 2 1
2 3 3 3 3 2 1
2 3 3 3 3 2 1
2 3 3 3 3 2 1
2 3 3 3 3 2 1
2 3 3 3 3 2 1
2 3 3 3 3 2 1
2 3 3 3 3 2 1
2 3 3 3 3 2 1
2 3 3 3 3 2 1
2 3 3 3 3 2 1
2 3 3 3 3 2 1
2 3 3 3 3 2 1
2 3 3 3 3 2 1
2 3 3 3 3 2 1
2 3 3 3 3 2 1
2 3 3 3 3 2 1
2 3 3 3 3 2 1
2 3 3 3 3 2 1
2 3 3 3 3 2 1
2 3 3 3 3 2 1
2 3 3 3 3 2 1
2 3 3 3 3 2 1
2 3 3 3 3 2 1
2 3 3 3 3 2 1
2 3 3 3 3 2 1
2 3 3 3 3 2 1
2 3 3 3 3 2 1
2 3 3 3 3 2 1
2 3 3 3 3 2 1
2 3 3 3 3 2 1
2 3 3 3 3 2 1
2 3 3 3 3 2 1
2 3 3 3 3 2 1
2 3 3 3 3 2 1
2 3 3 3 3 2 1
2 3 3 3 3 2 1
2 3 3 3 3 2 1
2 3 3 3 3 2 1
2 3 3 3 3 2 1
2 3 3 3 3 2 1
2 3 3 3 3 2 1
2 3 3 3 3 2 1
2 3 3 3 3 2 1
2 3 3 3 3 2 1
2 3 3 3 3 2 1
2 3 3 3 3 2 1
2 3 3 3 3 3 1
2 3 3 3 3 3 1
2 3 3 3 3 3 1
2 3 3 3 3 3 1
2 3 3 3 3 3 1
2 3 3 3 3 3 1
2 3 3 3 3 3 1
2 3 3 3 3 3 1
2 3 3 3 3 3 1
2 3 3 3 3 3 1
2 3 3 3 3 3 1
2 3 3 3 3 3 1
2 3 3 3 3 3 1
2 3 3 3 3 3 1
2 3 3 3 3 3 1
2 3 3 3 3 3 1
2 3 3 3 3 3 1
2 3 3 3 3 3 1
2 3 3 3 3 3 1
2 3 3 3 3 3 1
2 3 3 3 3 3 1
2 3 3 3 3 3 1
2 3 3 3 3 3 1
2 3 3 3 3 3 1
2 3 3 3 3 3 1
2 3 3 3 3 3 1
2 3 3 3 3 3 1
2 3 3 3 3 3 1
2 3 3 3 3 3 1
2 3 3 3 3 3 1
2 3 3 3 3 3 1
2 3 3 3 3 3 1
2 3 3 3 3 3 1
2 3 3 3 3 3 1
2 3 3 3 3 3 1
2 3 3 3 3 3 1
2 3 3 3 3 3 1
2 3 3 3 3 3 1
2 3 3 3 3 3 1
2 3 3 3 3 3 1
2 3 3 3 3 3 1
2 3 3 3 3 3 1
2 3 3 3 3 3 1
2 3 3 3 3 3 1
2 3 3 3 3 3 1
2 3 3 3 3 3 1
2 3 3 3 3 3 1
2 3 3 3 3 3 1
2 3 3 3 3 3 1
2 3 3 3 3 3 1
2 3 3 3 3 3 1
2 3 3 3 3 3 1
2 3 3 3 3 3 1
2 3 3 3 3 3 1
2 3 3 3 3 3 1
2 3 3 3 3 3 1
2 3 3 3 3 3 1
2 3 3 3 3 3 1
2 3 3 3 3 3 1
2 3 3 3 3 3 1
2 3 3 3 3 3 1
2 3 3 3 3 3 1
2 3 3 3 3 3 1
2 3 3 3 3 3 1
2 3 3 3 3 3 1
2 3 3 3 3 3 1
2 3 3 3 3 3 1
2 3 3 3 3 3 1
2 3 3 3 3 3 1
2 3 3 3 3 3 1
2 3 3 3 3 3 1
2 3 3 3 3 3 1
2 3 3 3 3 3 1
2 3 3 3 3 3 1
2 3 3 3 3 3 1
2 3 3 3 3 3 1
2 3 3 3 3 3 1
2 3 3 3 3 3 1
2 3 3 3 3 3 1
2 3 3 3 3 3 1
2 3 3 3 3 3 1
2 3 3 3 3 3 1
2 3 3 3 3 3 1
2 3 3 3 3 3 1
2 3 3 3 3 3 1
2 3 3 3 3 3 1
2 3 3 3 3 3 1
2 3 3 3 3 3 1
2 3 3 3 3 3 1
2 3 3 3 3 3 1
2 3 3 3 3 3 1
2 3 3 3 3 3 1
2 3 3 3 3 3 1
2 3 3 3 3 3 1
2 3 3 3 3 3 1
2 3 3 3 3 3 1
2 3 3 3 3 3 1
2 3 3 3 3 3 1
2 3 3 3 3 3 1
2 3 3 3 3 3 1
2 3 3 3 3 3 1
2 3 3 3 3 3 1
2 3 3 3 3 3 1
2 3 3 3 3 3 1
2 3 3 3 3 3 1
2 3 3 3 3 3 1
2 3 3 3 3 3 1
2 3 3 3 3 3 1
2 3 3 3 3 3 1
2 3 3 3 3 3 1
2 3 3 3 3 3 1
2 3 3 3 3 3 1
2 3 3 3 3 3 1
2 3 3 3 3 3 1
2 3 3 3 3 3 1
2 3 3 3 3 3 1
2 3 3 3 3 3 1
2 3 3 3 3 3 1
2 3 3 3 3 3 1
2 3 3 3 3 3 1
2 3 3 3 3 3 1
2 3 3 3 3 3 1
2 3 3 3 3 3 1
2 3 3 3 3 3 1
2 3 3 3 3 3 1
2 3 3 3 3 3 1
2 3 3 3 3 3 1
2 3 3 3 3 3 1
2 3 3 3 3 3 1
2 3 3 3 3 3 1
2 3 3 3 3 3 1
2 3 3 3 3 3 1
2 3 3 3 3 3 1
2 3 3 3 3 3 1
2 3 3 3 3 3 1
2 3 3 3 3 3 1
2 3 3 3 3 3 1
2 3 3 3 3 3 1
2 3 3 3 3 3 1
2 3 3 3 3 3 1
2 3 3 3 3 3 1
2 3 3 3 3 3 1
2 3 3 3 3 3 1
2 3 3 3 3 3 1
2 3 3 3 3 3 1
2 3 3 3 3 3 1
2 3 3 3 3 3 1
2 3 3 3 3 3 1
2 3 3 3 3 3 1
2 3 3 3 3 3 1
2 3 3 3 3 3 1
2 3 3 3 3 3 1
2 3 3 3 3 3 1
2 3 3 3 3 3 1
2 3 3 3 3 3 1
2 3 3 3 3 3 1
2 3 3 3 3 3 1
2 3 3 3 3 3 1
2 3 3 3 3 3 1
2 3 3 3 3 3 1
2 3 3 3 3 3 1
2 3 3 3 3 3 1
2 3 3 3 3 3 1
2 3 3 3 3 3 1
2 3 3 3 3 3 1
2 3 3 3 3 3 1
2 3 3 3 3 3 1
2 3 3 3 3 3 1
2 3 3 3 3 3 1
2 3 3 3 3 3 1
2 3 3 3 3 3 1
2 3 3 3 3 3 1
2 3 3 3 3 3 1
2 3 3 3 3 3 1
2 3 3 3 3 3 1
2 3 3 3 3 3 1
2 3 3 3 3 3 1
2 3 3 3 3 3 1
2 3 3 3 3 3 1
2 3 3 3 3 3 1
2 3 3 3 3 3 1
2 3 3 3 3 3 1
2 3 3 3 3 3 1
2 3 3 3 3 3 1
2 3 3 3 3 3 1
2 3 3 3 3 3 1
2 3 3 3 3 3 1
2 3 3 3 3 3 1
2 3 3 3 3 3 1
2 3 3 3 3 3 1
2 3 3 3 3 3 1
2 3 3 3 3 3 1
2 3 3 3 3 3 1
2 3 3 3 3 3 1
2 3 3 3 3 3 1
2 3 3 3 3 3 1
2 3 3 3 3 3 1
2 3 3 3 3 3 1
2 3 3 3 3 3 1
2 3 3 3 3 3 1
2 3 3 3 3 3 1
2 3 3 3 3 3 1
2 3 3 3 3 3 1
2 3 3 3 3 3 1
2 3 3 3 3 3 1
2 3 3 3 3 3 1
2 3 3 3 3 3 1
2 3 3 3 3 3 1
2 3 3 3 3 3 1
2 3 3 3 3 3 1
2 3 3 3 3 3 1
2 3 3 3 3 3 1
2 3 3 3 3 3 1
2 3 3 3 3 3 1
2 3 3 3 3 3 1
2 3 3 3 3 3 1
2 3 3 3 3 3 1
2 3 3 3 3 3 1
2 3 3 3 3 3 1
2 3 3 3 3 3 1
2 3 3 3 3 3 1
2 3 3 3 3 3 1
2 3 3 3 3 3 1
2 3 3 3 3 3 1
2 3 3 3 3 3 1
2 3 3 3 3 3 1
2 3 3 3 3 3 1
2 3 3 3 3 3 1
2 3 3 3 3 3 1
2 3 3 3 3 3 1
2 3 3 3 3 3 1
2 3 3 3 3 3 1
2 3 3 3 3 3 1
2 3 3 3 3 3 1
2 3 3 3 3 3 1
2 3 3 3 3 3 1
2 3 3 3 3 3 1
2 3 3 3 3 3 1
2 3 3 3 3 3 1
2 3 3 3 3 3 1
2 3 3 3 3 3 1
2 3 3 3 3 3 1
2 3 3 3 3 3 1
2 3 3 3 3 3 1
2 3 3 3 3 3 1
2 3 3 3 3 3 1
2 3 3 3 3 3 1
2 3 3 3 3 3 1
2 3 3 3 3 3 1
2 3 3 3 3 3 1
2 3 3 3 3 3 1
2 3 3 3 3 3 1
2 3 3 3 3 3 1
2 3 3 3 3 3 1
2 3 3 3 3 3 1
2 3 3 3 3 3 1
2 3 3 3 3 3 1
2 3 3 3 3 3 1
2 3 3 3 3 3 1
2 3 3 3 3 3 1
2 3 3 3 3 3 1
2 3 3 3 3 3 1
2 3 3 3 3 3 1
2 3 3 3 3 3 1
2 3 3 3 3 3 1
2 3 3 3 3 3 1
2 3 3 3 3 3 1
2 3 3 3 3 3 1
2 3 3 3 3 3 1
2 3 3 3 3 3 1
2 3 3 3 3 3 1
2 3 3 3 3 3 1
2 3 3 3 3 3 1
2 3 3 3 3 3 1
2 3 3 3 3 3 1
2 3 3 3 3 3 1
2 3 3 3 3 3 1
2 3 3 3 3 3 1
2 3 3 3 3 3 1
2 3 3 3 3 3 1
2 3 3 3 3 3 1
2 3 3 3 3 3 1
2 3 3 3 3 3 1
2 3 3 3 3 3 1
2 3 3 3 3 3 1
2 3 3 3 3 3 1
2 3 3 3 3 3 1
2 3 3 3 3 3 1
2 3 3 3 3 3 1
2 3 3 3 3 3 1
2 3 3 3 3 3 1
2 3 3 3 3 3 1
2 3 3 3 3 3 1
2 3 3 3 3 3 1
2 3 3 3 3 3 1
2 3 3 3 3 3 1
2 3 3 3 3 3 1
2 3 3 3 3 3 1
2 3 3 3 3 3 1
2 3 3 3 3 3 1
2 3 3 3 3 3 1
2 3 3 3 3 3 1
2 3 3 3 3 3 1
2 3 3 3 3 3 1
2 3 3 3 3 3 1
2 3 3 3 3 3 1
2 3 3 3 3 3 1
2 3 3 3 3 3 1
2 3 3 3 3 3 1
2 3 3 3 3 3 1
2 3 3 3 3 3 1
2 3 3 3 3 3 1
2 3 3 3 3 3 1
2 3 3 3 3 3 1
2 3 3 3 3 3 1
2 3 3 3 3 3 1
2 3 3 3 3 3 1
2 3 3 3 3 3 1
2 3 3 3 3 3 1
2 3 3 3 3 3 1
2 3 3 3 3 3 1
2 3 3 3 3 3 1
2 3 3 3 3 3 1
2 3 3 3 2 3 1
2 3 3 3 2 3 1
2 3 3 3 2 3 1
2 3 3 3 2 3 1
2 3 3 3 2 3 1
2 3 3 3 2 3 1
2 3 3 3 2 3 1
2 3 3 3 2 3 1
2 3 3 3 2 3 1
2 3 3 3 2 3 1
2 3 3 3 2 3 1
2 3 3 3 2 3 1
2 3 3 3 2 3 1
2 3 3 3 2 3 1
2 3 3 3 2 3 1
2 3 3 3 2 3 1
2 3 3 3 2 3 1
2 3 3 3 2 3 1
2 3 3 3 2 3 1
2 3 3 3 2 3 1
2 3 3 3 2 3 1
2 3 3 3 2 3 1
2 3 3 3 2 3 1
2 3 3 3 2 3 1
2 3 3 3 2 3 1
2 3 3 3 2 3 1
2 3 3 3 2 3 1
2 3 3 3 2 3 1
2 3 3 3 2 3 1
2 3 3 3 2 3 1
2 3 3 3 2 3 1
2 3 3 3 2 3 1
2 3 3 3 2 3 1
2 3 3 3 2 3 1
2 3 3 3 2 3 1
2 3 3 3 2 3 1
2 3 3 3 2 3 1
2 3 3 3 2 3 1
2 3 3 3 2 3 1
2 3 3 3 2 3 1
2 3 3 3 2 3 1
2 3 3 3 2 3 1
2 3 3 3 2 3 1
2 3 3 3 2 3 1
2 3 3 3 2 3 1
2 3 3 3 2 3 1
2 3 3 3 2 3 1
2 3 3 3 2 3 1
2 3 3 3 2 3 1
2 3 3 3 2 3 1
2 3 3 3 2 3 1
2 3 3 3 2 3 1
2 3 3 3 2 3 1
2 3 3 3 2 3 1
2 3 3 3 2 3 1
2 3 3 3 2 3 1
2 3 3 3 2 3 1
2 3 3 3 2 3 1
2 3 3 3 2 3 1
2 3 3 3 2 3 1
2 3 3 3 2 3 1
2 3 3 3 2 3 1
2 3 3 3 2 3 1
2 3 3 3 2 3 1
2 3 3 3 2 3 1
2 3 3 3 2 3 1
2 3 3 3 2 3 1
2 3 3 3 2 3 1
2 3 3 3 2 3 1
2 3 3 3 2 3 1
2 3 3 3 2 3 1
2 3 3 3 2 3 1
2 3 3 3 2 3 1
2 3 3 3 2 3 1
2 3 3 3 2 3 1
2 3 3 3 2 3 1
2 3 3 3 2 3 1
2 3 3 3 2 3 1
2 3 3 3 2 3 1
2 3 3 3 2 3 1
2 3 3 3 2 3 1
2 3 3 3 2 3 1
2 3 3 3 2 3 1
2 3 3 3 2 3 1
2 3 3 3 2 3 1
2 3 3 3 2 3 1
2 3 3 3 2 3 1
2 3 3 3 2 3 1
2 3 3 3 2 3 1
2 3 3 3 2 3 1
2 3 3 3 2 3 1
2 3 3 3 2 3 1
2 3 3 3 2 3 1
2 3 3 3 2 3 1
2 3 3 3 2 3 1
2 3 3 3 2 3 1
2 3 3 3 2 3 1
2 3 3 3 2 3 1
2 3 3 3 2 3 1
2 3 3 3 2 3 1
2 3 3 3 2 3 1
2 3 3 3 2 3 1
2 3 3 3 2 3 1
2 3 3 3 2 3 1
2 3 3 3 2 3 1
2 3 3 3 2 3 1
2 3 3 3 2 3 1
2 3 3 3 2 3 1
2 3 3 3 2 3 1
2 3 3 3 2 3 1
2 3 3 3 2 3 1
2 3 3 3 2 3 1
2 3 3 3 2 3 1
2 3 3 3 2 3 1
2 3 3 3 2 3 1
2 3 3 3 2 3 1
2 3 3 3 2 3 1
2 3 3 3 2 3 1
2 3 3 3 2 3 1
2 3 3 3 2 3 1
2 3 3 3 2 3 1
2 3 3 3 2 3 1
2 3 3 3 2 3 1
2 3 3 3 2 3 1
2 3 3 3 2 3 1
2 3 3 3 2 3 1
2 3 3 3 2 3 1
2 3 3 3 2 3 1
2 3 3 3 2 3 1
2 3 3 3 2 3 1
2 3 3 3 2 3 1
2 3 3 3 2 3 1
2 3 3 3 2 3 1
2 3 3 3 2 3 1
2 3 3 3 2 3 1
2 3 3 3 2 3 1
2 3 3 3 2 3 1
2 3 3 3 2 3 1
2 3 3 3 2 3 1
2 3 3 3 2 3 1
2 3 3 3 2 3 1
2 3 3 3 2 3 1
2 3 3 3 2 3 1
2 3 3 3 2 3 1
2 3 3 3 2 3 1
2 3 3 3 2 3 1
2 3 3 3 2 3 1
2 3 3 3 2 3 1
2 3 3 3 2 3 1
2 3 3 3 2 3 1
2 3 3 3 2 3 1
2 3 3 3 2 3 1
2 3 3 3 2 3 1
2 3 3 3 2 3 1
2 3 3 3 2 3 1
2 3 3 3 2 3 1
2 3 3 3 2 3 1
2 3 3 3 2 3 1
2 3 3 3 2 3 1
2 3 3 3 2 3 1
2 3 3 3 2 3 1
2 3 3 3 2 3 1
2 3 3 3 2 3 1
2 3 3 3 2 3 1
2 3 3 3 2 3 1
2 3 3 3 2 3 1
2 3 3 3 2 3 1
2 3 3 3 2 3 1
2 3 3 3 2 3 1
2 3 3 3 2 3 1
2 3 3 3 2 3 1
2 3 3 3 2 3 1
2 3 3 3 2 3 1
2 3 3 3 2 3 1
2 3 3 3 2 3 1
2 3 3 3 2 3 1
2 3 3 3 2 3 1
2 3 3 3 2 3 1
2 3 3 3 2 3 1
2 3 3 3 2 3 1
2 3 3 3 2 3 1
2 3 3 3 2 3 1
2 3 3 3 2 3 1
2 3 3 3 2 3 1
2 3 3 3 2 3 1
2 3 3 3 2 3 1
2 3 3 3 2 3 1
2 3 3 3 2 3 1
2 3 3 3 2 3 1
2 3 3 3 2 3 1
2 3 3 3 2 3 1
2 3 3 3 2 3 1
2 3 3 3 2 3 1
2 3 3 3 2 3 1
2 3 3 3 2 3 1
2 3 3 3 2 3 1
2 3 3 3 2 3 1
2 3 3 3 2 3 1
2 3 3 3 2 3 1
2 3 3 3 2 3 1
2 3 3 3 2 3 1
2 3 3 3 2 3 1
2 3 3 3 2 3 1
2 3 3 3 2 3 1
2 3 3 3 2 3 1
2 3 3 3 2 3 1
2 3 3 3 2 3 1
2 3 3 3 2 3 1
2 3 3 3 2 3 1
2 3 3 3 2 3 1
2 3 3 3 2 3 1
2 3 3 3 2 3 1
2 3 3 3 2 3 1
2 3 3 3 2 3 1
2 3 3 3 2 3 1
2 3 3 3 2 3 1
2 3 3 3 2 3 1
2 3 3 3 2 3 1
2 3 3 3 2 3 1
2 3 3 3 2 3 1
2 3 3 3 2 3 1
2 3 3 3 2 3 1
2 3 3 3 2 3 1
2 3 3 3 2 3 1
2 3 3 3 2 3 1
2 3 3 3 2 3 1
2 3 3 3 2 3 1
2 3 3 3 2 3 1
2 3 3 3 2 3 1
2 3 3 3 2 3 1
2 3 3 3 2 3 1
2 3 3 3 2 3 1
2 3 3 3 2 3 1
2 3 3 3 2 3 1
2 3 3 3 2 3 1
2 3 3 3 2 3 1
2 3 3 3 2 3 1
2 3 3 3 2 3 1
2 3 3 3 2 3 1
2 3 3 3 2 3 1
2 3 3 3 2 3 1
2 3 3 3 2 3 1
2 3 3 3 2 3 1
2 3 3 3 2 3 1
2 3 3 3 2 3 1
2 3 3 3 2 3 1
2 3 3 3 2 3 1
2 3 3 3 2 3 1
2 3 3 3 2 3 1
2 3 3 3 2 3 1
2 3 3 3 2 3 1
2 3 3 3 2 3 1
2 3 3 3 2 3 1
2 3 3 3 2 3 1
2 3 3 3 2 3 1
2 3 3 3 2 3 1
2 3 3 3 2 3 1
2 3 3 3 2 3 1
2 3 3 3 2 3 1
2 3 3 3 2 3 1
2 3 3 3 2 3 1
2 3 3 3 2 3 1
2 3 3 3 2 3 1
2 3 3 3 2 3 1
2 3 3 3 2 3 1
2 3 3 3 2 3 1
2 3 3 3 2 3 1
2 3 3 3 2 3 1
2 3 3 3 2 3 1
2 3 3 3 2 3 1
2 3 3 3 2 3 1
2 3 3 3 2 3 1
2 3 3 3 2 3 1
2 3 3 3 2 3 1
2 3 3 3 2 3 1
2 3 3 3 2 3 1
2 3 3 3 2 3 1
2 3 3 3 2 3 1
2 3 3 3 2 3 1
2 3 3 3 2 3 1
2 3 3 3 2 3 1
2 3 3 3 2 3 1
2 3 3 3 2 3 1
2 3 3 3 2 3 1
2 3 3 3 2 3 1
2 3 3 3 2 3 1
2 3 3 3 2 3 1
2 3 3 3 2 3 1
2 3 3 3 2 3 1
2 3 3 3 2 3 1
2 3 3 3 2 3 1
2 3 3 3 2 3 1
2 3 3 3 2 3 1
2 3 3 3 2 3 1
2 3 3 3 2 3 1
2 3 3 3 2 3 1
2 3 3 3 2 3 1
2 3 3 3 2 3 1
2 3 3 3 2 3 1
2 3 3 3 2 3 1
2 3 3 3 2 3 1
2 3 3 3 2 3 1
2 3 3 3 2 3 1
2 3 3 3 2 3 1
2 3 3 3 2 3 1
2 3 3 3 2 3 1
2 3 3 3 2 3 1
2 3 3 3 2 3 1
2 3 3 3 2 3 1
2 3 3 3 2 3 1
2 3 3 3 2 3 1
2 3 3 3 2 3 1
2 3 3 3 2 3 1
2 3 3 3 2 3 1
2 3 3 3 2 3 1
2 3 3 3 2 3 1
2 3 3 3 2 3 1
2 3 3 3 2 3 1
2 3 3 3 2 3 1
2 3 3 3 2 3 1
2 3 3 3 2 3 1
2 3 3 3 2 3 1
2 3 3 3 2 3 1
2 3 3 3 2 3 1
2 3 3 3 2 3 1
2 3 3 3 2 3 1
2 3 3 3 2 3 1
2 3 3 3 2 3 1
2 3 3 3 2 3 1
2 3 3 3 2 3 1
2 3 3 3 2 3 1
2 3 3 3 2 3 1
2 3 3 3 2 3 1
2 3 3 3 2 3 1
2 3 3 3 2 3 1
2 3 3 3 2 3 1
2 3 3 3 2 3 1
2 3 3 3 2 3 1
2 3 3 3 2 3 1
2 3 3 3 2 3 1
2 3 3 3 2 3 1
2 3 3 3 2 3 1
2 3 3 3 2 3 1
2 3 3 3 2 3 1
2 3 3 3 2 3 1
2 3 3 3 2 3 1
2 3 3 3 2 3 1
2 3 3 3 2 3 1
2 3 3 3 2 3 1
2 3 3 3 2 3 1
2 3 3 3 2 3 1
2 3 3 3 2 3 1
2 3 3 3 2 3 1
2 3 3 3 2 3 1
2 3 3 3 2 3 1
2 3 3 3 2 3 1
2 3 3 3 2 3 1
2 3 3 3 2 3 1
2 3 3 3 2 3 1
2 3 3 3 2 3 1
2 3 3 3 2 3 1
2 3 3 3 2 3 1
2 3 3 3 2 3 1
2 3 3 3 2 3 1
2 3 3 3 2 3 1
2 3 3 3 2 3 1
2 3 3 3 2 3 1
2 3 3 3 2 3 1
2 3 3 3 2 3 1
2 3 3 3 2 3 1
2 3 3 3 2 3 1
2 3 3 3 2 3 1
2 3 3 3 2 3 1
2 3 3 3 2 3 1
2 3 3 3 2 3 1
2 3 3 3 2 3 1
2 3 3 3 2 3 1
2 3 3 3 2 3 1
2 3 3 3 2 3 1
2 3 3 3 2 3 1
2 3 3 3 2 3 1
2 3 3 3 2 3 1
2 3 3 3 2 3 1
2 3 3 3 2 3 1
2 3 3 3 2 3 1
2 3 3 3 2 3 1
2 3 3 3 2 3 1
2 3 3 3 2 3 1
2 3 3 3 2 3 1
2 3 3 3 2 3 1
2 3 3 3 2 3 1
2 3 3 3 2 3 1
2 3 3 3 2 3 1
2 3 3 3 2 3 1
2 3 3 3 2 3 1
2 3 3 3 2 3 1
2 3 3 3 2 3 1
2 3 3 3 2 3 1
2 3 3 3 2 3 1
2 3 3 3 2 3 1
2 3 3 3 2 3 1
2 3 3 3 2 3 1
2 3 3 3 2 3 1
2 3 3 3 2 3 1
2 3 3 3 2 3 1
2 3 3 3 2 3 1
2 3 3 3 2 3 1
2 3 3 3 2 3 1
2 3 3 3 2 3 1
2 3 3 3 2 3 1
2 3 3 3 2 3 1
2 3 3 3 2 3 1
2 3 3 3 2 3 1
2 3 3 3 2 3 1
2 3 3 3 2 3 1
2 3 3 3 2 3 1
2 3 3 3 2 3 1
2 3 3 3 2 3 1
2 3 3 3 2 3 1
2 3 3 3 2 3 1
2 3 3 3 2 3 1
2 3 3 3 2 3 1
2 3 3 3 2 3 1
2 3 3 3 2 3 1
2 3 3 3 2 3 1
2 3 3 3 2 3 1
2 3 3 3 2 3 1
2 3 3 3 2 3 1
2 3 3 3 2 3 1
2 3 3 3 2 3 1
2 3 3 3 2 3 1
2 3 3 3 2 3 1
2 3 3 3 2 3 1
2 3 3 3 2 3 1
2 3 3 3 2 3 1
2 3 3 3 2 3 1
2 3 3 3 2 3 1
2 3 3 3 2 3 1
2 3 3 3 2 3 1
2 3 3 3 2 3 1
2 3 3 3 2 3 1
2 3 3 3 2 3 1
2 3 3 3 2 3 1
2 3 3 3 2 3 1
2 3 3 3 2 3 1
2 3 3 3 2 3 1
2 3 3 3 2 3 1
2 3 3 3 2 3 1
2 3 3 3 2 3 1
2 3 3 3 2 3 1
2 3 3 3 2 3 1
2 3 3 3 2 3 1
2 3 3 3 2 3 1
2 3 3 3 2 3 1
2 3 3 3 2 3 1
2 3 3 3 2 3 1
2 3 3 3 2 3 1
2 3 3 3 2 3 1
2 3 3 3 2 3 1
2 3 3 3 2 3 1
2 3 3 3 2 3 1
2 3 3 3 2 3 1
2 3 3 3 2 3 1
2 3 3 3 2 3 1
2 3 3 3 2 3 1
2 3 3 3 2 3 1
2 3 3 3 2 3 1
2 3 3 3 2 3 1
2 3 3 3 2 3 1
2 3 3 3 2 3 1
2 3 3 3 2 3 1
2 3 3 3 2 3 1
2 3 3 3 2 3 1
2 3 3 3 2 3 1
2 3 3 3 2 3 1
2 3 3 3 2 3 1
2 3 3 3 2 3 1
2 3 3 3 2 3 1
2 3 3 3 2 3 1
2 3 3 3 2 3 1
2 3 3 3 2 3 1
2 3 3 3 2 3 1
2 3 3 3 2 3 1
2 3 3 3 2 3 1
2 3 3 3 2 3 1
2 3 3 3 2 3 1
2 3 3 3 2 3 1
2 3 3 3 2 3 1
2 3 3 3 2 3 1
2 3 3 3 2 3 1
2 3 3 3 2 3 1
2 3 3 3 2 3 1
2 3 3 3 2 3 1
2 3 3 3 2 3 1
2 3 3 3 2 3 1
2 3 3 3 2 3 1
2 3 3 3 2 3 1
2 3 3 3 2 3 1
2 3 3 3 2 3 1
2 3 3 3 2 3 1
2 3 3 3 2 3 1
2 3 3 3 2 3 1
2 3 3 3 2 3 1
2 3 3 3 2 3 1
2 3 3 3 2 3 1
2 3 3 3 2 3 1
2 3 3 3 2 3 1
2 3 3 3 2 3 1
2 3 3 3 2 3 1
2 3 3 3 2 3 1
2 3 3 3 2 3 1
2 3 3 3 2 3 1
2 3 3 3 2 3 1
2 3 3 3 2 3 1
2 3 3 3 2 3 1
2 3 3 3 2 3 1
2 3 3 3 2 3 1
2 3 3 3 2 3 1
2 3 3 3 2 3 1
2 3 3 3 2 3 1
2 3 3 3 2 3 1
2 3 3 3 2 3 1
2 3 3 3 2 3 1
2 3 3 3 2 3 1
2 3 3 3 2 3 1
2 3 3 3 2 3 1
2 3 3 3 2 3 1
2 3 3 3 2 3 1
2 3 3 3 2 3 1
2 3 3 3 2 3 1
2 3 3 3 2 3 1
2 3 3 3 2 3 1
2 3 3 3 2 3 1
2 3 3 3 2 3 1
2 3 3 3 2 3 1
2 3 3 3 2 3 1
2 3 3 3 2 3 1
2 3 3 3 2 3 1
2 3 3 3 2 3 1
2 3 3 3 2 3 1
2 3 3 3 2 3 1
2 3 3 3 2 3 1
2 3 3 3 2 3 1
2 3 3 3 2 3 1
2 3 3 3 2 3 1
2 3 3 3 2 3 1
2 3 3 3 2 3 1
2 3 3 3 2 3 1
2 3 3 3 2 3 1
2 3 3 3 2 3 1
2 3 3 3 2 3 1
2 3 3 3 2 3 1
2 3 3 3 2 3 1
2 3 3 3 2 3 1
2 3 3 3 2 3 1
2 3 3 3 2 3 1
2 3 3 3 2 3 1
2 3 3 3 2 3 1
2 3 3 3 2 3 1
2 3 3 3 2 3 1
2 3 3 3 2 3 1
2 3 3 3 2 3 1
2 3 3 3 2 3 1
2 3 3 3 2 3 1
2 3 3 3 2 3 1
2 3 3 3 2 3 1
2 3 3 3 2 3 1
2 3 3 3 2 3 1
2 3 3 3 2 3 1
2 3 3 3 2 3 1
2 3 3 3 2 3 1
2 3 3 3 2 3 1
2 3 3 3 2 3 1
2 3 3 3 2 3 1
2 3 3 3 2 3 1
2 3 3 3 2 3 1
2 3 3 3 2 3 1
2 3 3 3 2 3 1
2 3 3 3 2 3 1
2 3 3 3 2 3 1
2 3 3 3 2 3 1
2 3 3 3 2 3 1
2 3 3 3 2 3 1
2 3 3 3 2 3 1
2 3 3 3 2 3 1
2 3 3 3 2 3 1
2 3 3 3 2 3 1
2 3 3 3 2 3 1
2 3 3 3 2 3 1
2 3 3 3 2 3 1
2 3 3 3 2 3 1
2 3 3 3 2 3 1
2 3 3 3 2 3 1
2 3 3 3 2 3 1
2 3 3 3 2 3 1
2 3 3 3 2 3 1
2 3 3 3 2 3 1
2 3 3 3 2 3 1
2 3 3 3 2 3 1
2 3 3 3 2 3 1
2 3 3 3 2 3 1
2 3 3 3 2 3 1
2 3 3 3 2 3 1
2 3 3 3 2 3 1
2 3 3 3 2 3 1
2 3 3 3 2 3 1
2 3 3 3 2 3 1
2 3 3 3 2 3 1
2 3 3 3 2 3 1
2 3 3 3 2 3 1
2 3 3 3 2 3 1
2 3 3 3 2 3 1
2 3 3 3 2 3 1
2 3 3 3 2 3 1
2 3 3 3 2 3 1
2 3 3 3 2 3 1
2 3 3 3 2 3 1
2 3 3 3 2 3 1
2 3 3 3 2 3 1
2 3 3 3 2 3 1
2 3 3 3 2 3 1
2 3 3 3 2 3 1
2 3 3 3 2 3 1
2 3 3 3 2 3 1
2 3 3 3 2 3 1
2 3 3 3 2 3 1
2 3 3 3 2 3 1
2 3 3 3 2 3 1
2 3 3 3 2 3 1
2 3 3 3 2 3 1
2 3 3 3 2 3 1
2 3 3 3 2 3 1
2 3 3 3 2 3 1
2 3 3 3 2 3 1
2 3 3 3 2 3 1
2 3 3 3 2 3 1
2 3 3 3 2 3 1
2 3 3 3 2 3 1
2 3 3 3 2 3 1
2 3 3 3 2 3 1
2 3 3 3 2 3 1
2 3 3 3 2 3 1
2 3 3 3 2 3 1
2 3 3 3 2 3 1
2 3 3 3 2 3 1
2 3 3 3 2 3 1
2 3 3 3 2 3 1
2 3 3 3 2 3 1
2 3 3 3 2 3 1
2 3 3 3 2 3 1
2 3 3 3 2 3 1
2 3 3 3 2 3 1
2 3 3 3 2 3 1
2 3 3 3 2 3 1
2 3 3 3 2 3 1
2 3 3 3 2 3 1
2 3 3 3 2 3 1
2 3 3 3 2 3 1
2 3 3 3 2 3 1
2 3 3 3 2 3 1
2 3 3 3 2 3 1
2 3 3 3 2 3 1
2 3 3 3 2 3 1
2 3 3 3 2 3 1
2 3 3 3 2 3 1
2 3 3 3 2 3 1
2 3 3 3 2 3 1
2 3 3 3 2 3 1
2 3 3 3 2 3 1
2 3 3 3 2 3 1
2 3 3 3 2 3 1
2 3 3 3 2 3 1
2 3 3 3 2 3 1
2 3 3 3 2 3 1
2 3 3 3 2 3 1
2 3 3 3 2 3 1
2 3 3 3 2 3 1
2 3 3 3 2 3 1
2 3 3 3 2 3 1
2 3 3 3 2 3 1
2 3 3 3 2 3 1
2 3 3 3 2 3 1
2 3 3 3 2 3 1
2 3 3 3 2 3 1
2 3 3 3 2 3 1
2 3 3 3 2 3 1
2 3 3 3 2 3 1
2 3 3 3 2 3 1
2 3 3 3 2 3 1
2 3 3 3 2 3 1
2 3 3 3 2 3 1
2 3 3 3 2 3 1
2 3 3 3 2 3 1
2 3 3 3 2 3 1
2 3 3 3 2 3 1
2 3 3 3 2 3 1
2 3 3 3 2 3 1
2 3 3 3 2 3 1
2 3 3 3 2 3 1
2 3 3 3 2 3 1
2 3 3 3 2 3 1
2 3 3 3 2 3 1
2 3 3 3 2 3 1
2 3 3 3 2 3 1
2 3 3 3 2 3 1
2 3 3 3 2 3 1
2 3 3 3 2 3 1
2 3 3 3 2 3 1
2 3 3 3 2 3 1
2 3 3 3 2 3 1
2 3 3 3 2 3 1
2 3 3 3 2 3 1
2 3 3 3 2 3 1
2 3 3 3 2 3 1
2 3 3 3 2 3 1
2 3 3 3 2 3 1
2 3 3 3 2 3 1
2 3 3 3 2 3 1
2 3 3 3 2 3 1
2 3 3 3 2 3 1
2 3 3 3 2 3 1
2 3 3 3 2 3 1
2 3 3 3 2 3 1
2 3 3 3 2 3 1
2 3 3 3 2 3 1
2 3 3 3 2 3 1
2 3 3 3 2 3 1
2 3 3 3 2 3 1
2 3 3 3 2 3 1
2 3 3 3 2 3 1
2 3 3 3 2 3 1
2 3 3 3 2 3 1
2 3 3 3 2 3 1
2 3 3 3 2 3 1
2 3 3 3 2 3 1
2 3 3 3 2 3 1
2 3 3 3 2 3 1
2 3 3 3 2 3 1
2 3 3 3 2 3 1
2 3 3 3 2 3 1
2 3 3 3 2 3 1
2 3 3 3 2 3 1
2 3 3 3 2 3 1
2 3 3 3 2 3 1
2 3 3 3 2 3 1
2 3 3 3 2 3 1
2 3 3 3 2 3 1
2 3 3 3 2 3 1
2 3 3 3 2 3 1
2 3 3 3 2 3 1
2 3 3 3 2 3 1
2 3 3 3 2 3 1
2 3 3 3 2 3 1
2 3 3 3 2 3 1
2 3 3 3 2 3 1
2 3 3 3 2 3 1
2 3 3 3 2 3 1
2 3 3 3 2 3 1
2 3 3 3 2 3 1
2 3 3 3 2 3 1
2 3 3 3 2 3 1
2 3 3 3 2 3 1
2 3 3 3 2 3 1
2 3 3 3 2 3 1
2 3 3 3 2 3 1
2 3 3 3 2 3 1
2 3 3 3 2 3 1
2 3 3 3 2 3 1
2 3 3 3 2 3 1
2 3 3 3 2 3 1
2 3 3 3 2 3 1
2 3 3 3 2 3 1
2 3 3 3 2 3 1
2 3 3 3 2 3 1
2 3 3 3 2 3 1
2 3 3 3 2 3 1
2 3 3 3 2 3 1
2 3 3 3 2 3 1
2 3 3 3 2 3 1
2 3 3 3 2 3 1
2 3 3 3 2 3 1
2 3 3 3 2 3 1
2 3 3 3 2 3 1
2 3 3 3 2 3 1
2 3 3 3 2 3 1
2 3 3 3 2 3 1
2 3 3 3 2 3 1
2 3 3 3 2 3 1
2 3 3 3 2 3 1
2 3 3 3 2 3 1
2 3 3 3 2 3 1
2 3 3 3 2 3 1
2 3 3 3 2 3 1
2 3 3 3 2 3 1
2 3 3 3 2 3 1
2 3 3 3 2 3 1
2 3 3 3 2 3 1
2 3 3 3 2 3 1
2 3 3 3 2 3 1
2 3 3 3 2 3 1
2 3 3 3 2 3 1
2 3 3 3 2 3 1
2 3 3 3 2 3 1
2 3 3 3 2 3 1
2 3 3 3 2 3 1
2 3 3 3 2 3 1
2 3 3 3 2 3 1
2 3 3 3 2 3 1
2 3 3 3 2 3 1
2 3 3 3 2 3 1
2 3 3 3 2 3 1
2 3 3 3 2 3 1
2 3 3 3 2 3 1
2 3 3 3 2 3 1
2 3 3 3 2 3 1
2 3 3 3 2 3 1
2 3 3 3 2 3 1
2 3 3 3 2 3 1
2 3 3 3 2 3 1
2 3 3 3 2 3 1
2 3 3 3 2 3 1
2 3 3 3 2 3 1
2 3 3 3 2 3 1
2 3 3 3 2 3 1
2 3 3 3 2 3 1
2 3 3 3 2 3 1
2 3 3 3 2 3 1
2 3 3 3 2 3 1
2 3 3 3 2 3 1
2 3 3 3 2 3 1
2 3 3 3 2 3 1
2 3 3 3 2 3 1
2 3 3 3 2 3 1
2 3 3 3 2 3 1
2 3 3 3 2 3 1
2 3 3 3 2 3 1
2 3 3 3 2 3 1
2 3 3 3 2 3 1
2 3 3 3 2 3 1
2 3 3 3 2 3 1
2 3 3 3 2 3 1
2 3 3 3 2 3 1
2 3 3 3 2 3 1
2 3 3 3 2 3 1
2 3 3 3 2 3 1
2 3 3 3 2 3 1
2 3 3 3 2 3 1
2 3 3 3 2 3 1
2 3 3 3 2 3 1
2 3 3 3 2 3 1
2 3 3 3 2 3 1
2 3 3 3 2 3 1
2 3 3 3 2 3 1
2 3 3 3 2 3 1
2 3 3 3 2 3 1
2 3 3 3 2 3 1
2 3 3 3 2 3 1
2 3 3 3 2 3 1
2 3 3 3 2 3 1
2 3 3 3 2 3 1
2 3 3 3 2 3 1
2 3 3 3 2 3 1
2 3 3 3 2 3 1
2 3 3 3 2 3 1
2 3 3 3 2 3 1
2 3 3 3 2 3 1
2 3 3 3 2 3 1
2 3 3 3 2 3 1
2 3 3 3 2 3 1
2 3 3 3 2 3 1
2 3 3 3 2 3 1
2 3 3 3 2 3 1
2 3 3 3 2 3 1
2 3 3 3 2 3 1
2 3 3 3 2 3 1
2 3 3 3 2 3 1
2 3 3 3 2 3 1
2 3 3 3 2 3 1
2 3 3 3 2 3 1
2 3 3 3 2 3 1
2 3 3 3 2 3 1
2 3 3 3 2 3 1
2 3 3 3 2 3 1
2 3 3 3 2 3 1
2 3 3 3 2 3 1
2 3 3 3 2 3 1
2 3 3 3 2 3 1
2 3 3 3 2 3 1
2 3 3 3 2 3 1
2 3 3 3 2 3 1
2 3 3 3 2 3 1
2 3 3 3 2 3 1
2 3 3 3 2 3 1
2 3 3 3 2 3 1
2 3 3 3 2 3 1
2 3 3 3 2 3 1
2 3 3 3 2 3 1
2 3 3 3 2 3 1
2 3 3 3 2 3 1
2 3 3 3 2 3 1
2 3 3 3 2 3 1
2 3 3 3 2 3 1
2 3 3 3 2 3 1
2 3 3 3 2 3 1
2 3 3 3 2 3 1
2 3 3 3 2 3 1
2 3 3 3 2 3 1
2 3 3 3 2 3 1
2 3 3 3 2 3 1
2 3 3 3 2 3 1
2 3 3 3 2 3 1
2 3 3 3 2 3 1
2 3 3 3 2 3 1
2 3 3 3 2 3 1
2 3 3 3 2 3 1
2 3 3 3 2 3 1
2 3 3 3 2 3 1
2 3 3 3 2 3 1
2 3 3 3 2 3 1
2 3 3 3 2 3 1
2 3 3 3 2 3 1
2 3 3 3 2 3 1
2 3 3 3 2 3 1
2 3 3 3 2 3 1
2 3 3 3 2 3 1
2 3 3 3 2 3 1
2 3 3 3 2 3 1
2 3 3 3 2 3 1
2 3 3 3 2 3 1
2 3 3 3 2 3 1
2 3 3 3 2 3 1
2 3 3 3 2 3 1
2 3 3 3 2 3 1
2 3 3 3 2 3 1
2 3 3 3 2 3 1
2 3 3 3 2 3 1
2 3 3 3 2 3 1
2 3 3 3 2 3 1
2 3 3 3 2 3 1
2 3 3 3 2 3 1
2 3 3 3 2 3 1
2 3 3 3 2 3 1
2 3 3 3 2 3 1
2 3 3 3 2 3 1
2 3 3 3 2 3 1
2 3 3 3 2 3 1
2 3 3 3 2 3 1
2 3 3 3 2 3 1
2 3 3 3 2 3 1
2 3 3 3 2 3 1
2 3 3 3 2 3 1
2 3 3 3 2 3 1
2 3 3 3 2 3 1
2 3 3 3 2 3 1
2 3 3 3 2 3 1
2 3 3 3 2 3 1
2 3 3 3 2 3 1
2 3 3 3 2 3 1
2 3 3 3 2 3 1
2 3 3 3 2 3 1
2 3 3 3 2 3 1
2 3 3 3 2 3 1
2 3 3 3 2 3 1
2 3 3 3 2 3 1
2 3 3 3 2 3 1
2 3 3 3 2 3 1
2 3 3 3 2 3 1
2 3 3 3 2 3 1
2 3 3 3 2 3 1
2 3 3 3 2 3 1
2 3 3 3 2 3 1
2 3 3 3 2 3 1
2 3 3 3 2 3 1
2 3 3 3 2 3 1
2 3 3 3 2 3 1
2 3 3 3 2 3 1
2 3 3 3 2 3 1
2 3 3 3 2 3 1
2 3 3 3 2 3 1
2 3 3 3 2 3 1
2 3 3 3 2 3 1
2 3 3 3 2 3 1
2 3 3 3 2 3 1
2 3 3 3 2 3 1
2 3 3 3 2 3 1
2 3 3 3 2 3 1
2 3 3 3 2 3 1
2 3 3 3 2 3 1
2 3 3 3 2 3 1
2 3 3 3 2 3 1
2 3 3 3 2 3 1
2 3 3 3 2 3 1
2 3 3 3 2 3 1
2 3 3 3 2 3 1
2 3 3 3 2 3 1
2 3 3 3 2 3 1
2 3 3 3 2 3 1
2 3 3 3 2 3 1
2 3 3 3 2 3 1
2 3 3 3 2 3 1
2 3 3 3 2 3 1
2 3 3 3 2 3 1
2 3 3 3 2 3 1
2 3 3 3 2 3 1
2 3 3 3 2 3 1
2 3 3 3 2 3 1
2 3 3 3 2 3 1
2 3 3 3 2 3 1
2 3 3 3 2 3 1
2 3 3 3 2 3 1
2 3 3 3 2 3 1
2 3 3 3 2 3 1
2 3 3 3 2 3 1
2 3 3 3 2 3 1
2 3 3 3 2 3 1
2 3 3 3 2 3 1
2 3 3 3 2 3 1
2 3 3 3 2 3 1
2 3 3 3 2 3 1
2 3 3 3 2 3 1
2 3 3 3 2 3 1
2 3 3 3 2 3 1
2 3 3 3 2 3 1
2 3 3 3 2 3 1
2 3 3 3 2 3 1
2 3 3 3 2 3 1
2 3 3 3 2 3 1
2 3 3 3 2 3 1
2 3 3 3 2 3 1
2 3 3 3 2 3 1
2 3 3 3 2 3 1
2 3 3 3 2 3 1
2 3 3 3 2 3 1
2 3 3 3 2 3 1
2 3 3 3 2 3 1
2 3 3 3 2 3 1
2 3 3 3 2 3 1
2 3 3 3 2 3 1
2 3 3 3 2 3 1
2 3 3 3 2 3 1
2 3 3 3 2 3 1
2 3 3 3 2 3 1
2 3 3 3 2 3 1
2 3 3 3 2 3 1
2 3 3 3 2 3 1
2 3 3 3 2 3 1
2 3 3 3 2 3 1
2 3 3 3 2 3 1
2 3 3 3 2 3 1
2 3 3 3 2 3 1
2 3 3 3 2 3 1
2 3 3 3 2 3 1
2 3 3 3 2 3 1
2 3 3 3 2 3 1
2 3 3 3 2 3 1
2 3 3 3 2 3 1
2 3 3 3 2 3 1
2 3 3 3 2 3 1
2 3 3 3 2 3 1
2 3 3 3 2 3 1
2 3 3 3 2 3 1
2 3 3 3 2 3 1
2 3 3 3 2 3 1
2 3 3 3 2 3 1
2 3 3 3 2 3 1
2 3 3 3 2 3 1
2 3 3 3 2 3 1
2 3 3 3 2 3 1
2 3 3 3 2 3 1
2 3 3 3 2 3 1
2 3 3 3 2 3 1
2 3 3 3 2 3 1
2 3 3 3 2 3 1
2 3 3 3 2 3 1
2 3 3 3 2 3 1
2 3 3 3 2 3 1
2 3 3 3 2 3 1
2 3 3 3 2 3 1
2 3 3 3 2 3 1
2 3 3 3 2 3 1
2 3 3 3 2 3 1
2 3 3 3 2 3 1
2 3 3 3 2 3 1
2 3 3 3 2 3 1
2 3 3 3 2 3 1
2 3 3 3 2 3 1
2 3 3 3 2 3 1
2 3 3 3 2 3 1
2 3 3 3 2 3 1
2 3 3 3 2 3 1
2 3 3 3 2 3 1
2 3 3 3 2 3 1
2 3 3 3 2 3 1
2 3 3 3 2 3 1
2 3 3 3 2 3 1
2 3 3 3 2 3 1
2 3 3 3 2 3 1
2 3 3 3 2 3 1
2 3 3 3 2 3 1
2 3 3 3 2 3 1
2 3 3 3 2 3 1
2 3 3 3 2 3 1
2 3 3 3 2 3 1
2 3 3 3 2 3 1
2 3 3 3 2 3 1
2 3 3 3 2 3 1
2 3 3 3 2 3 1
2 3 3 3 2 3 1
2 3 3 3 2 3 1
2 3 3 3 2 3 1
2 3 3 3 2 3 1
2 3 3 3 2 3 1
2 3 3 3 2 3 1
2 3 3 3 2 3 1
2 3 3 3 2 3 1
2 3 3 3 2 3 1
2 3 3 3 2 3 1
2 3 3 3 2 3 1
2 3 3 3 2 3 1
2 3 3 3 2 3 1
2 3 3 3 2 3 1
2 3 3 3 2 3 1
2 3 3 3 2 3 1
2 3 3 3 2 3 1
2 3 3 3 2 3 1
2 3 3 3 2 3 1
2 3 3 3 2 3 1
2 3 3 3 2 3 1
2 3 3 3 2 3 1
2 3 3 3 2 3 1
2 3 3 3 2 3 1
2 3 3 3 2 3 1
2 3 3 3 2 3 1
2 3 3 3 2 3 1
2 3 3 3 2 3 1
2 3 3 3 2 3 1
2 3 3 3 2 3 1
2 3 3 3 2 3 1
2 3 3 3 2 3 1
2 3 3 3 2 3 1
2 3 3 3 2 3 1
2 3 3 3 2 3 1
2 3 3 3 2 3 1
2 3 3 3 2 3 1
2 3 3 3 2 3 1
2 3 3 3 2 3 1
2 3 3 3 2 3 1
2 3 3 3 2 3 1
2 3 3 3 2 3 1
2 3 3 3 2 3 1
2 3 3 3 2 3 1
2 3 3 3 2 3 1
2 3 3 3 2 3 1
2 3 3 3 2 3 1
2 3 3 3 2 3 1
2 3 3 3 2 3 1
2 3 3 3 2 3 1
2 3 3 3 2 3 1
2 3 3 3 2 3 1
2 3 3 3 2 3 1
2 3 3 3 2 3 1
2 3 3 3 2 3 1
2 3 3 3 2 3 1
2 3 3 3 2 3 1
2 3 3 3 2 3 1
2 3 3 3 2 3 2
2 3 3 3 2 3 2
2 3 3 3 2 3 2
2 3 3 3 2 3 2
2 3 3 3 2 3 2
2 3 3 3 2 3 2
2 3 3 3 2 3 2
2 3 3 3 2 3 2
2 3 3 3 2 3 2
2 3 3 3 2 3 2
2 3 3 3 2 3 2
2 3 3 3 2 3 2
2 3 3 3 2 3 2
2 3 3 3 2 3 2
2 3 3 3 2 3 2
2 3 3 3 2 3 2
2 3 3 3 2 3 2
2 3 3 3 2 3 2
2 3 3 3 2 3 2
2 3 3 3 2 3 2
2 3 3 3 2 3 2
2 3 3 3 2 3 2
2 3 3 3 2 3 2
2 3 3 3 2 3 2
2 3 3 3 2 3 2
2 3 3 3 2 3 2
2 3 3 3 2 3 2
2 3 3 3 2 3 2
2 3 3 3 2 3 2
2 3 3 3 2 3 2
2 3 3 3 2 3 2
2 3 3 3 2 3 2
2 3 3 3 2 3 2
2 3 3 3 2 3 2
2 3 3 3 2 3 2
2 3 3 3 2 3 2
2 3 3 3 2 3 2
2 3 3 3 2 3 2
2 3 3 3 2 3 2
2 3 3 3 2 3 2
2 3 3 3 2 3 2
2 3 3 3 2 3 2
2 3 3 3 2 3 2
2 3 3 3 2 3 2
2 3 3 3 2 3 2
2 3 3 3 2 3 2
2 3 3 3 2 3 2
2 3 3 3 2 3 2
2 3 3 3 2 3 2
2 3 3 3 2 3 2
2 3 3 3 2 3 2
2 3 3 3 2 3 2
2 3 3 3 2 3 2
2 3 3 3 2 3 2
2 3 3 3 2 3 2
2 3 3 3 2 3 2
2 3 3 3 2 3 2
2 3 3 3 2 3 2
2 3 3 3 2 3 2
2 3 3 3 2 3 2
2 3 3 3 2 3 2
2 3 3 3 2 3 2
2 3 3 3 2 3 2
2 3 3 3 2 3 2
2 3 3 3 2 3 2
2 3 3 3 2 3 2
2 3 3 3 2 3 2
2 3 3 3 2 3 2
2 3 3 3 2 3 2
2 3 3 3 2 3 2
2 3 3 3 2 3 2
2 3 3 3 2 3 2
2 3 3 3 2 3 2
2 3 3 3 2 3 2
2 3 3 3 2 3 2
2 3 3 3 2 3 2
2 3 3 3 2 3 2
2 3 3 3 2 3 2
2 3 3 3 2 3 2
2 3 3 3 2 3 2
2 3 3 3 2 3 2
2 3 3 3 2 3 2
2 3 3 3 2 3 2
2 3 3 3 2 3 2
2 3 3 3 2 3 2
2 3 3 3 2 3 2
2 3 3 3 2 3 2
2 3 3 3 2 3 2
2 3 3 3 2 3 2
2 3 3 3 2 3 2
2 3 3 3 2 3 2
2 3 3 3 2 3 2
2 3 3 3 2 3 2
2 3 3 3 2 3 2
2 3 3 3 2 3 2
2 3 3 3 2 3 2
2 3 3 3 2 3 2
2 3 3 3 2 3 2
2 3 3 3 2 3 2
2 3 3 3 2 3 2
2 3 3 3 2 3 2
2 3 3 3 2 3 2
2 3 3 3 2 3 2
2 3 3 3 2 3 2
2 3 3 3 2 3 2
2 3 3 3 2 3 2
2 3 3 3 2 3 2
2 3 3 3 2 3 2
2 3 3 3 2 3 2
2 3 3 3 2 3 2
2 3 3 3 2 3 2
2 3 3 3 2 3 2
2 3 3 3 2 3 2
2 3 3 3 2 3 2
2 3 3 3 2 3 2
2 3 3 3 2 3 2
2 3 3 3 2 3 2
2 3 3 3 2 3 2
2 3 3 3 2 3 2
2 3 3 3 2 3 2
2 3 3 3 2 3 2
2 3 3 3 2 3 2
2 3 3 3 2 3 2
2 3 3 3 2 3 2
2 3 3 3 2 3 2
2 3 3 3 2 3 2
2 3 3 3 2 3 2
2 3 3 3 2 3 2
2 3 3 3 2 3 2
2 3 3 3 2 3 2
2 3 3 3 2 3 2
2 3 3 3 2 3 2
2 3 3 3 2 3 2
2 3 3 3 2 3 2
2 3 3 3 2 3 2
2 3 3 3 2 3 2
2 3 3 3 2 3 2
2 3 3 3 2 3 2
2 3 3 3 2 3 2
2 3 3 3 2 3 2
2 3 3 3 2 3 2
2 3 3 3 2 3 2
2 3 3 3 2 3 2
2 3 3 3 2 3 2
2 3 3 3 2 3 2
2 3 3 3 2 3 2
2 3 3 3 2 3 2
2 3 3 3 2 3 2
2 3 3 3 2 3 2
2 3 3 3 2 3 2
2 3 3 3 2 3 2
2 3 3 3 2 3 2
2 3 3 3 2 3 2
2 3 3 3 2 3 2
2 3 3 3 2 3 2
2 3 3 3 2 3 2
2 3 3 3 2 3 2
2 3 3 3 2 3 2
2 3 3 3 2 3 2
2 3 3 3 2 3 2
2 3 3 3 2 3 2
2 3 3 3 2 3 2
2 3 3 3 2 3 2
2 3 3 3 2 3 2
2 3 3 3 2 3 2
2 3 3 3 2 3 2
2 3 3 3 2 3 2
2 3 3 3 2 3 2
2 3 3 3 2 3 2
2 3 3 3 2 3 2
2 3 3 3 2 3 2
2 3 3 3 2 3 2
2 3 3 3 2 3 2
2 3 3 3 2 3 2
2 3 3 3 2 3 2
2 3 3 3 2 3 2
2 3 3 3 2 3 2
2 3 3 3 2 3 2
2 3 3 3 2 3 2
2 3 3 3 2 3 2
2 3 3 3 2 3 2
2 3 3 3 2 3 2
2 3 3 3 2 3 2
2 3 3 3 2 3 2
2 3 3 3 2 3 2
2 3 3 3 2 3 2
2 3 3 3 2 3 2
2 3 3 3 2 3 2
2 3 3 3 2 3 2
2 3 3 3 2 3 2
2 3 3 3 2 3 2
2 3 3 3 2 3 2
2 3 3 3 2 3 2
2 3 3 3 2 3 2
2 3 3 3 2 3 2
2 3 3 3 2 3 2
2 3 3 3 2 3 2
2 3 3 3 2 3 2
2 3 3 3 2 3 2
2 3 3 3 2 3 2
2 3 3 3 2 3 2
2 3 3 3 2 3 2
2 3 3 3 2 3 2
2 3 3 3 2 3 2
2 3 3 3 2 3 2
2 3 3 3 2 3 2
2 3 3 3 2 3 2
2 3 3 3 2 3 2
2 3 3 3 2 3 2
2 3 3 3 2 3 2
2 3 3 3 2 3 2
2 3 3 3 2 3 2
2 3 3 3 2 3 2
2 3 3 3 2 3 2
2 3 3 3 2 3 2
2 3 3 3 2 3 2
2 3 3 3 2 3 2
2 3 3 3 2 3 2
2 3 3 3 2 3 2
2 3 3 3 2 3 2
2 3 3 3 2 3 2
2 3 3 3 2 3 2
2 3 3 3 2 3 2
2 3 3 3 2 3 2
2 3 3 3 2 3 2
2 3 3 3 2 3 2
2 3 3 3 2 3 2
2 3 3 3 2 3 2
2 3 3 3 2 3 2
2 3 3 3 2 3 2
2 3 3 3 2 3 2
2 3 3 3 2 3 2
2 3 3 3 2 3 2
2 3 3 3 2 3 2
2 3 3 3 2 3 2
2 3 3 3 2 3 2
2 3 3 3 2 3 2
2 3 3 3 2 3 2
2 3 3 3 2 3 2
2 3 3 3 2 3 2
2 3 3 3 2 3 2
2 3 3 3 2 3 2
2 3 3 3 2 3 2
2 3 3 3 2 3 2
2 3 3 3 2 3 2
2 3 3 3 2 3 2
2 3 3 3 2 3 2
2 3 3 3 2 3 2
2 3 3 3 2 3 2
2 3 3 3 2 3 2
2 3 3 3 2 3 2
2 3 3 3 2 3 2
2 3 3 3 2 3 2
2 3 3 3 2 3 2
2 3 3 3 2 3 2
2 3 3 3 2 3 2
2 3 3 3 2 3 2
2 3 3 3 2 3 2
2 3 3 3 2 3 2
2 3 3 3 2 3 2
2 3 3 3 2 3 2
2 3 3 3 2 3 2
2 3 3 3 2 3 2
2 3 3 3 2 3 2
2 3 3 3 2 3 2
2 3 3 3 2 3 2
2 3 3 3 2 3 2
2 3 3 3 2 3 2
2 3 3 3 2 3 2
2 3 3 3 2 3 2
2 3 3 3 2 3 2
2 3 3 3 2 3 2
2 3 3 3 2 3 2
2 3 3 3 2 3 2
2 3 3 3 2 3 2
2 3 3 3 2 3 2
2 3 3 3 2 3 2
2 3 3 3 2 3 2
2 3 3 3 2 3 2
2 3 3 3 2 3 2
2 3 3 3 2 3 2
2 3 3 3 2 3 2
2 3 3 3 2 3 2
2 3 3 3 2 3 2
2 3 3 3 2 3 2
2 3 3 3 2 3 2
2 3 3 3 2 3 2
2 3 3 3 2 3 2
2 3 3 3 2 3 2
2 3 3 3 2 3 2
2 3 3 3 2 3 2
2 3 3 3 2 3 2
2 3 3 3 2 3 2
2 3 3 3 2 3 2
2 3 3 3 2 3 2
2 3 3 3 2 3 2
2 3 3 3 2 3 2
2 3 3 3 2 3 2
2 3 3 3 2 3 2
2 3 3 3 2 3 2
2 3 3 3 2 3 2
2 3 3 3 2 3 2
2 3 3 3 2 3 2
2 3 3 3 2 3 2
2 3 3 3 2 3 2
2 3 3 3 2 3 2
2 3 3 3 2 3 2
2 3 3 3 2 3 2
2 3 3 3 2 3 2
2 3 3 3 2 3 2
2 3 3 3 2 3 2
2 3 3 3 2 3 2
2 3 3 3 2 3 2
2 3 3 3 2 3 2
2 3 3 3 2 3 2
2 3 3 3 2 3 2
2 3 3 3 2 3 2
2 3 3 3 2 3 2
2 3 3 3 2 3 2
2 3 3 3 2 3 2
2 3 3 3 2 3 2
2 3 3 3 2 3 2
2 3 3 3 2 3 2
2 3 3 3 2 3 2
2 3 3 3 2 3 2
2 3 3 3 2 3 2
2 3 3 3 2 3 2
2 3 3 3 2 3 2
2 3 3 3 2 3 2
2 3 3 3 2 3 2
2 3 3 3 2 3 2
2 3 3 3 2 3 2
2 3 3 3 2 3 2
2 3 3 3 2 3 2
2 3 3 3 2 3 2
2 3 3 3 2 3 2
2 3 3 3 2 3 2
2 3 3 3 2 3 2
2 3 3 3 2 3 2
2 3 3 3 2 3 2
2 3 3 3 2 3 2
2 3 3 3 2 3 2
2 3 3 3 2 3 2
2 3 3 3 2 3 2
2 3 3 3 2 3 2
2 3 3 3 2 3 2
2 3 3 3 2 3 2
2 3 3 3 2 3 2
2 3 3 3 2 3 2
2 3 3 3 2 3 2
2 3 3 3 2 3 2
2 3 3 3 2 3 2
2 3 3 3 2 3 2
2 3 3 3 2 3 2
2 3 3 3 2 3 2
2 3 3 3 2 3 2
2 3 3 3 2 3 2
2 3 3 3 2 3 2
2 3 3 3 2 3 2
2 3 3 3 2 3 2
2 3 3 3 2 3 2
2 3 3 3 2 3 2
2 3 3 3 2 3 2
2 3 3 3 2 3 2
2 3 3 3 2 3 2
2 3 3 3 2 3 2
2 3 3 3 2 3 2
2 3 3 3 2 3 2
2 3 3 3 2 3 2
2 3 3 3 2 3 2
2 3 3 3 2 3 2
2 3 3 3 2 3 2
2 3 3 3 2 3 2
2 3 3 3 2 3 2
2 3 3 3 2 3 2
2 3 3 3 2 3 2
2 3 3 3 2 3 2
2 3 3 3 2 3 2
2 3 3 3 2 3 2
2 3 3 3 2 3 2
2 3 3 3 2 3 2
2 3 3 3 2 3 2
2 3 3 3 2 3 2
2 3 3 3 2 3 2
2 3 3 3 2 3 2
2 3 3 3 2 3 2
2 3 3 3 2 3 2
2 3 3 3 2 3 2
2 3 3 3 2 3 2
2 3 3 3 2 3 2
2 3 3 3 2 3 2
2 3 3 3 2 3 2
2 3 3 3 2 3 2
2 3 3 3 2 3 2
2 3 3 3 2 3 2
2 3 3 3 2 3 2
2 3 3 3 2 3 2
2 3 3 3 2 3 2
2 3 3 3 2 3 2
2 3 3 3 2 3 2
2 3 3 3 2 3 2
2 3 3 3 2 3 2
2 3 3 3 2 3 2
2 3 3 3 2 3 2
2 3 3 3 2 3 2
2 3 3 3 2 3 2
2 3 3 3 2 3 2
2 3 3 3 2 3 2
2 3 3 3 2 3 2
2 3 3 3 2 3 2
2 3 3 3 2 3 2
2 3 3 3 2 3 2
2 3 3 3 2 3 2
2 3 3 3 2 3 2
2 3 3 3 2 3 2
2 3 3 3 2 3 2
2 3 3 3 2 3 2
2 3 3 3 2 3 2
2 3 3 3 2 3 2
2 3 3 3 2 3 2
2 3 3 3 2 3 2
2 3 3 3 2 3 2
2 3 3 3 2 3 2
2 3 3 3 2 3 2
2 3 3 3 2 3 2
2 3 3 3 2 3 2
2 3 3 3 2 3 2
2 3 3 3 2 3 2
2 3 3 3 2 3 2
2 3 3 3 2 3 2
2 3 3 3 2 3 2
2 3 3 3 2 3 2
2 3 3 3 2 3 2
2 3 3 3 2 3 2
2 3 3 3 2 3 2
2 3 3 3 2 3 2
2 3 3 3 2 3 2
2 3 3 3 2 3 2
2 3 3 3 2 3 2
2 3 3 3 2 3 2
2 3 3 3 2 3 2
2 3 3 3 2 3 2
2 3 3 3 2 3 2
2 3 3 3 2 3 2
2 3 3 3 2 3 2
2 3 3 3 2 3 2
2 3 3 3 2 3 2
2 3 3 3 2 3 2
2 3 3 3 2 3 2
2 3 3 3 2 3 2
2 3 3 3 2 3 2
2 3 3 3 2 3 2
2 3 3 3 2 3 2
2 3 3 3 2 3 2
2 3 3 3 2 3 2
2 3 3 3 2 3 2
2 3 3 3 2 3 2
2 3 3 3 2 3 2
2 3 3 3 2 3 2
2 3 3 3 2 3 2
2 3 3 3 2 3 2
2 3 3 3 2 3 2
2 3 3 3 2 3 2
2 3 3 3 2 3 2
2 3 3 3 2 3 2
2 3 3 3 2 3 2
2 3 3 3 2 3 2
2 3 3 3 2 3 2
2 3 3 3 2 3 2
2 3 3 3 2 3 2
2 3 3 3 2 3 2
2 3 3 3 2 3 2
2 3 3 3 2 3 2
2 3 3 3 2 3 2
2 3 3 3 2 3 2
2 3 3 3 2 3 2
2 3 3 3 2 3 2
2 3 3 3 2 3 2
2 3 3 3 2 3 2
2 3 3 3 2 3 2
2 3 3 3 2 3 2
2 3 3 3 2 3 2
2 3 3 3 2 3 2
2 3 3 3 2 3 2
2 3 3 3 2 3 2
2 3 3 3 2 3 2
2 3 3 3 2 3 2
2 3 3 3 2 3 2
2 3 3 3 2 3 2
2 3 3 3 2 3 2
2 3 3 3 2 3 2
2 3 3 3 2 3 2
2 3 3 3 2 3 2
2 3 3 3 2 3 2
2 3 3 3 2 3 2
2 3 3 3 2 3 2
2 3 3 3 2 3 2
2 3 3 3 2 3 2
2 3 3 3 2 3 2
2 3 3 3 2 3 2
2 3 3 3 2 3 2
2 3 3 3 2 3 2
2 3 3 3 2 3 2
2 3 3 3 2 3 2
2 3 3 3 2 3 2
2 3 3 3 2 3 2
2 3 3 3 2 3 2
2 3 3 3 2 3 2
2 3 3 3 2 3 2
2 3 3 3 2 3 2
2 3 3 3 2 3 2
2 3 3 3 2 3 2
2 3 3 3 2 3 2
2 3 3 3 2 3 2
2 3 3 3 2 3 2
2 3 3 3 2 3 2
2 3 3 3 2 3 2
2 3 3 3 2 3 2
2 3 3 3 2 3 2
2 3 3 3 2 3 2
2 3 3 3 2 3 2
2 3 3 3 2 3 2
2 3 3 3 2 3 2
2 3 3 3 2 3 2
2 3 3 3 2 3 2
2 3 3 3 2 3 2
2 3 3 3 2 3 2
2 3 3 3 2 3 2
2 3 3 3 2 3 2
2 3 3 3 2 3 2
2 3 3 3 2 3 2
2 3 3 3 2 3 2
2 3 3 3 2 3 2
2 3 3 3 2 3 2
2 3 3 3 2 3 2
2 3 3 3 2 3 2
2 3 3 3 2 3 2
2 3 3 3 2 3 2
2 3 3 3 2 3 2
2 3 3 3 2 3 2
2 3 3 3 2 3 2
2 3 3 3 2 3 2
2 3 3 3 2 3 2
2 3 3 3 2 3 2
2 3 3 3 2 3 2
2 3 3 3 2 3 2
2 3 3 3 2 3 2
2 3 3 3 2 3 2
2 3 3 3 2 3 2
2 3 3 3 2 3 2
2 3 3 3 2 3 2
2 3 3 3 2 3 2
2 3 3 3 2 3 2
2 3 3 3 2 3 2
2 3 3 3 2 3 2
2 3 3 3 2 3 2
2 3 3 3 2 3 2
2 3 3 3 2 3 2
2 3 3 3 2 3 2
2 3 3 3 2 3 2
2 3 3 3 2 3 2
2 3 3 3 2 3 2
2 3 3 3 2 3 2
2 3 3 3 2 3 2
2 3 3 3 2 3 2
2 3 3 3 2 3 2
2 3 3 3 2 3 2
2 3 3 3 2 3 2
2 3 3 3 2 3 2
2 3 3 3 2 3 2
2 3 3 3 2 3 2
2 3 3 3 2 3 2
2 3 3 3 2 3 2
2 3 3 3 2 3 2
2 3 3 3 2 3 2
2 3 3 3 2 3 2
2 3 3 3 2 3 2
2 3 3 3 2 3 2
2 3 3 3 2 3 2
2 3 3 3 2 3 2
2 3 3 3 2 3 2
2 3 3 3 2 3 2
2 3 3 3 2 3 2
2 3 3 3 2 3 2
2 3 3 3 2 3 2
2 3 3 3 2 3 2
2 3 3 3 2 3 2
2 3 3 3 2 3 2
2 3 3 3 2 3 2
2 3 3 3 2 3 2
2 3 3 3 2 3 2
2 3 3 3 2 3 2
2 3 3 3 2 3 2
2 3 3 3 2 3 2
2 3 3 3 2 3 2
2 3 3 3 2 3 2
2 3 3 3 2 3 2
2 3 3 3 2 3 2
2 3 3 3 2 3 2
2 3 3 3 2 3 2
2 3 3 3 2 3 2
2 3 3 3 2 3 2
2 3 3 3 2 3 2
2 3 3 3 2 3 2
2 3 3 3 2 3 2
2 3 3 3 2 3 2
2 3 3 3 2 3 2
2 3 3 3 2 3 2
2 3 3 3 2 3 2
2 3 3 3 2 3 2
2 3 3 3 2 3 2
2 3 3 3 2 3 2
2 3 3 3 2 3 2
2 3 3 3 2 3 2
2 3 3 3 2 3 2
2 3 3 3 2 3 2
2 3 3 3 2 3 2
2 3 3 3 2 3 2
2 3 3 3 2 3 2
2 3 3 3 2 3 2
2 3 3 3 2 3 2
2 3 3 3 2 3 2
2 3 3 3 2 3 2
2 3 3 3 2 3 2
2 3 3 3 2 3 2
2 3 3 3 2 3 2
2 3 3 3 2 3 2
2 3 3 3 2 3 2
2 3 3 3 2 3 2
2 3 3 3 2 3 2
2 3 3 3 2 3 2
2 3 3 3 2 3 2
2 3 3 3 2 3 2
2 3 3 3 2 3 2
2 3 3 3 2 3 2
2 3 3 3 2 3 2
2 3 3 3 2 3 2
2 3 3 3 2 3 2
2 3 3 3 2 3 2
2 3 3 3 2 3 2
2 3 3 3 2 3 2
2 3 3 3 2 3 2
2 3 3 3 2 3 2
2 3 3 3 2 3 2
2 3 3 3 2 3 2
2 3 3 3 2 3 2
2 3 3 3 2 3 2
2 3 3 3 2 3 2
2 3 3 3 2 3 2
2 3 3 3 2 3 2
2 3 3 3 2 3 2
2 3 3 3 2 3 2
2 3 3 3 2 3 2
2 3 3 3 2 3 2
2 3 3 3 2 3 2
2 3 3 3 2 3 2
2 3 3 3 2 3 2
2 3 3 3 2 3 2
2 3 3 3 2 3 2
2 3 3 3 2 3 2
2 3 3 3 2 3 2
2 3 3 3 2 3 2
2 3 3 3 2 3 2
2 3 3 3 2 3 2
2 3 3 3 2 3 2
2 3 3 3 2 3 2
2 3 3 3 2 3 2
2 3 3 3 2 3 2
2 3 3 3 2 3 2
2 3 3 3 2 3 2
2 3 3 3 2 3 2
2 3 3 3 2 3 2
2 3 3 3 2 3 2
2 3 3 3 2 3 2
2 3 3 3 2 3 2
2 3 3 3 2 3 2
2 3 3 3 2 3 2
2 3 3 3 2 3 2
2 3 3 3 2 3 2
2 3 3 3 2 3 2
2 3 3 3 2 3 2
2 3 3 3 2 3 2
2 3 3 3 2 3 2
2 3 3 3 2 3 2
2 3 3 3 2 3 2
2 3 3 3 2 3 2
2 3 3 3 2 3 2
2 3 3 3 2 3 2
2 3 3 3 2 3 2
2 3 3 3 2 3 2
2 3 3 3 2 3 2
2 3 3 3 2 3 2
2 3 3 3 2 3 2
2 3 3 3 2 3 2
2 3 3 3 2 3 2
2 3 3 3 2 3 2
2 3 3 3 2 3 2
2 3 3 3 2 3 2
2 3 3 3 2 3 2
2 3 3 3 2 3 2
2 3 3 3 2 3 2
2 3 3 3 2 3 2
2 3 3 3 2 3 2
2 3 3 3 2 3 2
2 3 3 3 2 3 2
2 3 3 3 2 3 2
2 3 3 3 2 3 2
2 3 3 3 2 3 2
2 3 3 3 2 3 2
2 3 3 3 2 3 2
2 3 3 3 2 3 2
2 3 3 3 2 3 2
2 3 3 3 2 3 2
2 3 3 3 2 3 2
2 3 3 3 2 3 2
2 3 3 3 2 3 2
2 3 3 3 2 3 2
2 3 3 3 2 3 2
2 3 3 3 2 3 2
2 3 3 3 2 3 2
2 3 3 3 2 3 2
2 3 3 3 2 3 2
2 3 3 3 2 3 2
2 3 3 3 2 3 2
2 3 3 3 2 3 2
2 3 3 3 2 3 2
2 3 3 3 2 3 2
2 3 3 3 2 3 2
2 3 3 3 2 3 2
2 3 3 3 2 3 2
2 3 3 3 2 3 2
2 3 3 3 2 3 2
2 3 3 3 2 3 2
2 3 3 3 2 3 2
2 3 3 3 2 3 2
2 3 3 3 2 3 2
2 3 3 3 2 3 2
2 3 3 3 2 3 2
2 3 3 3 2 3 2
2 3 3 3 2 3 1
2 3 3 3 2 3 1
2 3 3 3 2 3 1
2 3 3 3 2 3 1
2 3 3 3 2 3 1
2 3 3 3 2 3 1
2 3 3 3 2 3 1
2 3 3 3 2 3 1
2 3 3 3 2 3 1
2 3 3 3 2 3 1
2 3 3 3 2 3 1
2 3 3 3 2 3 1
2 3 3 3 2 3 1
2 3 3 3 2 3 1
2 3 3 3 2 3 1
2 3 3 3 2 3 1
2 3 3 3 2 3 1
2 3 3 3 2 3 1
2 3 3 3 2 3 1
2 3 3 3 2 3 1
2 3 3 3 2 3 1
2 3 3 3 2 3 1
2 3 3 3 2 3 1
2 3 3 3 2 3 1
2 3 3 3 2 3 1
2 3 3 3 2 3 1
2 3 3 3 2 3 1
2 3 3 3 2 3 1
2 3 3 3 2 3 1
2 3 3 3 2 3 1
2 3 3 3 2 3 1
2 3 3 3 2 3 1
2 3 3 3 2 3 1
2 3 3 3 2 3 1
2 3 3 3 2 3 1
2 3 3 3 2 3 1
2 3 3 3 2 3 1
2 3 3 3 2 3 1
2 3 3 3 2 3 1
2 3 3 3 2 3 1
2 3 3 3 2 3 1
2 3 3 3 2 3 1
2 3 3 3 2 3 1
2 3 3 3 2 3 1
2 3 3 3 2 3 1
2 3 3 3 2 3 1
2 3 3 3 2 3 1
2 3 3 3 2 3 1
2 3 3 3 2 3 1
2 3 3 3 2 3 1
2 3 3 3 2 3 1
2 3 3 3 2 3 1
2 3 3 3 2 3 1
2 3 3 3 2 3 1
2 3 3 3 2 3 1
2 3 3 3 2 3 1
2 3 3 3 2 3 1
2 3 3 3 2 3 1
2 3 3 3 2 3 1
2 3 3 3 2 3 1
2 3 3 3 2 3 1
2 3 3 3 2 3 1
2 3 3 3 2 3 1
2 3 3 3 2 3 1
2 3 3 3 2 3 1
2 3 3 3 2 3 1
2 3 3 3 2 3 1
2 3 3 3 2 3 1
2 3 3 3 2 3 1
2 3 3 3 2 3 1
2 3 3 3 2 3 1
2 3 3 3 2 3 1
2 3 3 3 2 3 1
2 3 3 3 2 3 1
2 3 3 3 2 3 1
2 3 3 3 2 3 1
2 3 3 3 2 3 1
2 3 3 3 2 3 1
2 3 3 3 2 3 1
2 3 3 3 2 3 1
2 3 3 3 2 3 1
2 3 3 3 2 3 1
2 3 3 3 2 3 1
2 3 3 3 2 3 1
2 3 3 3 2 3 1
2 3 3 3 2 3 1
2 3 3 3 2 3 1
2 3 3 3 2 3 1
2 3 3 3 2 3 1
2 3 3 3 2 3 1
2 3 3 3 2 3 1
2 3 3 3 2 3 1
2 3 3 3 2 3 1
2 3 3 3 2 3 1
2 3 3 3 2 3 1
2 3 3 3 2 3 1
2 3 3 3 2 3 1
2 3 3 3 2 3 1
2 3 3 3 2 3 1
2 3 3 3 2 3 1
2 3 3 3 2 3 1
2 3 3 3 2 3 1
2 3 3 3 2 3 1
2 3 3 3 2 3 1
2 3 3 3 2 3 1
2 3 3 3 2 3 1
2 3 3 3 2 3 1
2 3 3 3 2 3 1
2 3 3 3 2 3 1
2 3 3 3 2 3 1
2 3 3 3 2 3 1
2 3 3 3 2 3 1
2 3 3 3 2 3 1
2 3 3 3 2 3 1
2 3 3 3 2 3 1
2 3 3 3 2 3 1
2 3 3 3 2 3 1
2 3 3 3 2 3 1
2 3 3 3 2 3 1
2 3 3 3 2 3 1
2 3 3 3 2 3 1
2 3 3 3 2 3 1
2 3 3 3 2 3 1
2 3 3 3 2 3 1
2 3 3 3 2 3 1
2 3 3 3 2 3 1
2 3 3 3 2 3 1
2 3 3 3 2 3 1
2 3 3 3 2 3 1
2 3 3 3 2 3 1
2 3 3 3 2 3 1
2 3 3 3 2 3 1
2 3 3 3 2 3 1
2 3 3 3 2 3 1
2 3 3 3 2 3 1
2 3 3 3 2 3 1
2 3 3 3 2 3 1
2 3 3 3 2 3 1
2 3 3 3 2 3 1
2 3 3 3 2 3 1
2 3 3 3 2 3 1
2 3 3 3 2 3 1
2 3 3 3 2 3 1
2 3 3 3 2 3 1
2 3 3 3 2 3 1
2 3 3 3 2 3 1
2 3 3 3 2 3 1
2 3 3 3 2 3 1
2 3 3 3 2 3 1
2 3 3 3 2 3 1
2 3 3 3 2 3 1
2 3 3 3 2 3 1
2 3 3 3 2 3 1
2 3 3 3 2 3 1
2 3 3 3 2 3 1
2 3 3 3 2 3 1
2 3 3 3 2 3 1
2 3 3 3 2 3 1
2 3 3 3 2 3 1
2 3 3 3 2 3 1
2 3 3 3 2 3 1
2 3 3 3 2 3 1
2 3 3 3 2 3 1
2 3 3 3 2 3 1
2 3 3 3 2 3 1
2 3 3 3 2 3 1
2 3 3 3 2 3 1
2 3 3 3 2 3 1
2 3 3 3 2 3 1
2 3 3 3 2 3 1
2 3 3 3 2 3 1
2 3 3 3 2 3 1
2 3 3 3 2 3 1
2 3 3 3 2 3 1
2 3 3 3 2 3 1
2 3 3 3 2 3 1
2 3 3 3 2 3 1
2 3 3 3 2 3 1
2 3 3 3 2 3 1
2 3 3 3 2 3 1
2 3 3 3 2 3 1
2 3 3 3 2 3 1
2 3 3 3 2 3 1
2 3 3 3 2 3 1
2 3 3 3 2 3 1
2 3 3 3 2 3 1
2 3 3 3 2 3 1
2 3 3 3 2 3 1
2 3 3 3 2 3 1
2 3 3 3 2 3 1
2 3 3 3 2 3 1
2 3 3 3 2 3 1
2 3 3 3 2 3 1
2 3 3 3 2 3 1
2 3 3 3 2 3 1
2 3 3 3 2 3 1
2 3 3 3 2 3 1
2 3 3 3 2 3 1
2 3 3 3 2 3 1
2 3 3 3 2 3 1
2 3 3 3 2 3 1
2 3 3 3 2 3 1
2 3 3 3 2 3 1
2 3 3 3 2 3 1
2 3 3 3 2 3 1
2 3 3 3 2 3 1
2 3 3 3 2 3 1
2 3 3 3 2 3 1
2 3 3 3 2 3 1
2 3 3 3 2 3 1
2 3 3 3 2 3 1
2 3 3 3 2 3 1
2 3 3 3 2 3 1
2 3 3 3 2 3 1
2 3 3 3 2 3 1
2 3 3 3 2 3 1
2 3 3 3 2 3 1
2 3 3 3 2 3 1
2 3 3 3 2 3 1
2 3 3 3 2 3 1
2 3 3 3 2 3 1
2 3 3 3 2 3 1
2 3 3 3 2 3 1
2 3 3 3 2 3 1
2 3 3 3 2 3 1
2 3 3 3 2 3 1
2 3 3 3 2 3 1
2 3 3 3 2 3 1
2 3 3 3 2 3 1
2 3 3 3 2 3 1
2 3 3 3 2 3 1
2 3 3 3 2 3 1
2 3 3 3 2 3 1
2 3 3 3 2 3 1
2 3 3 3 2 3 1
2 3 3 3 2 3 1
2 3 3 3 2 3 1
2 3 3 3 2 3 1
2 3 3 3 2 3 1
2 3 3 3 2 3 1
2 3 3 3 2 3 1
2 3 3 3 2 3 1
2 3 3 3 2 3 1
2 3 3 3 2 3 1
2 3 3 3 2 3 1
2 3 3 3 2 3 1
2 3 3 3 2 3 1
2 3 3 3 2 3 1
2 3 3 3 2 3 1
2 3 3 3 2 3 1
2 3 3 3 2 3 1
2 3 3 3 2 3 1
2 3 3 3 2 3 1
2 3 3 3 2 3 1
2 3 3 3 2 3 1
2 3 3 3 2 3 1
2 3 3 3 2 3 1
2 3 3 3 2 3 1
2 3 3 3 2 3 1
2 3 3 3 2 3 1
2 3 3 3 2 3 1
2 3 3 3 2 3 1
2 3 3 3 2 3 1
2 3 3 3 2 3 1
2 3 3 3 2 3 1
2 3 3 3 2 3 1
2 3 3 3 2 3 1
2 3 3 3 2 3 1
2 3 3 3 2 3 1
2 3 3 3 2 3 1
2 3 3 3 2 3 1
2 3 3 3 2 3 1
2 3 3 3 2 3 1
2 3 3 3 2 3 1
2 3 3 3 2 3 1
2 3 3 3 2 3 1
2 3 3 3 2 3 1
2 3 3 3 2 3 1
2 3 3 3 2 3 1
2 3 3 3 2 3 1
2 3 3 3 2 3 1
2 3 3 3 2 3 1
2 3 3 3 2 3 1
2 3 3 3 2 3 1
2 3 3 3 2 3 1
2 3 3 3 2 3 1
2 3 3 3 2 3 1
2 3 3 3 2 3 1
2 3 3 3 2 3 1
2 3 3 3 2 3 1
2 3 3 3 2 3 1
2 3 3 3 2 3 1
2 3 3 3 2 3 1
2 3 3 3 2 3 1
2 3 3 3 2 3 1
2 3 3 3 2 3 1
2 3 3 3 2 3 1
2 3 3 3 2 3 1
2 3 3 3 2 3 1
2 3 3 3 2 3 1
2 3 3 3 2 3 1
2 3 3 3 2 3 1
2 3 3 3 2 3 1
2 3 3 3 2 3 1
2 3 3 3 2 3 1
2 3 3 3 2 3 1
2 3 3 3 2 3 1
2 3 3 3 2 3 1
2 3 3 3 2 3 1
2 3 3 3 2 3 1
2 3 3 3 2 3 1
2 3 3 3 2 3 1
2 3 3 3 2 3 1
2 3 3 3 2 3 1
2 3 3 3 2 3 1
2 3 3 3 2 3 1
2 3 3 3 2 3 1
2 3 3 3 2 3 1
2 3 3 3 2 3 1
2 3 3 3 2 3 1
2 3 3 3 2 3 1
2 3 3 3 2 3 1
2 3 3 3 2 3 1
2 3 3 3 2 3 1
2 3 3 3 2 3 1
2 3 3 3 2 3 1
2 3 3 3 2 3 1
2 3 3 3 2 3 1
2 3 3 3 2 3 1
2 3 3 3 2 3 1
2 3 3 3 2 3 1
2 3 3 3 2 3 1
2 3 3 3 2 3 1
2 3 3 3 2 3 1
2 3 3 3 2 3 1
2 3 3 3 2 3 1
2 3 3 3 2 3 1
2 3 3 3 2 3 1
2 3 3 3 2 3 1
2 3 3 3 2 3 1
2 3 3 3 2 3 1
2 3 3 3 2 3 1
2 3 3 3 2 3 1
2 3 3 3 2 3 1
2 3 3 3 2 3 1
2 3 3 3 2 3 1
2 3 3 3 2 3 1
2 3 3 3 2 3 1
2 3 3 3 2 3 1
2 3 3 3 2 3 1
2 3 3 3 2 3 1
2 3 3 3 2 3 1
2 3 3 3 2 3 1
2 3 3 3 2 3 1
2 3 3 3 2 3 1
2 3 3 3 2 3 1
2 3 3 3 2 3 1
2 3 3 3 2 3 1
2 3 3 3 2 3 1
2 3 3 3 2 3 1
2 3 3 3 2 3 1
2 3 3 3 2 3 1
2 3 3 3 2 3 1
2 3 3 3 2 3 1
2 3 3 3 2 3 1
2 3 3 3 2 3 1
2 3 3 3 2 3 1
2 3 3 3 2 3 1
2 3 3 3 2 3 1
2 3 3 3 2 3 1
2 3 3 3 2 3 1
2 3 3 3 2 3 1
2 3 3 3 2 3 1
2 3 3 3 2 3 1
2 3 3 3 2 3 1
2 3 3 3 2 3 1
2 3 3 3 2 3 1
2 3 3 3 2 3 1
2 3 3 3 2 3 1
2 3 3 3 2 3 1
2 3 3 3 2 3 1
2 3 3 3 2 3 1
2 3 3 3 2 3 1
2 3 3 3 2 3 1
2 3 3 3 2 3 1
2 3 3 3 2 3 1
2 3 3 3 2 3 1
2 3 3 3 2 3 1
2 3 3 3 2 3 1
2 3 3 3 2 3 1
2 3 3 3 2 3 1
2 3 3 3 2 3 1
2 3 3 3 2 3 1
2 3 3 3 2 3 1
2 3 3 3 2 3 1
2 3 3 3 2 3 1
2 3 3 3 2 3 1
2 3 3 3 2 3 1
2 3 3 3 2 3 1
2 3 3 3 2 3 1
2 3 3 3 2 3 1
2 3 3 3 2 3 1
2 3 3 3 2 3 1
2 3 3 3 2 3 1
2 3 3 3 2 3 1
2 3 3 3 2 3 1
2 3 3 3 2 3 1
2 3 3 3 2 3 1
2 3 3 3 2 3 1
2 3 3 3 2 3 1
2 3 3 3 2 3 1
2 3 3 3 2 3 1
2 3 3 3 2 3 1
2 3 3 3 2 3 1
2 3 3 3 2 3 1
2 3 3 3 2 3 1
2 3 3 3 2 3 1
2 3 3 3 2 3 1
2 3 3 3 2 3 1
2 3 3 3 2 3 1
2 3 3 3 2 3 1
2 3 3 3 2 3 1
2 3 3 3 2 3 1
2 3 3 3 2 3 1
2 3 3 3 2 3 1
2 3 3 3 2 3 1
2 3 3 3 2 3 1
2 3 3 3 2 3 1
2 3 3 3 2 3 1
2 3 3 3 2 3 1
2 3 3 3 2 3 1
2 3 3 3 2 3 1
2 3 3 3 2 3 1
2 3 3 3 2 3 1
2 3 3 3 2 3 1
2 3 3 3 2 3 1
2 3 3 3 2 3 1
2 3 3 3 2 3 1
2 3 3 3 2 3 1
2 3 3 3 2 3 1
2 3 3 3 2 3 1
2 3 3 3 2 3 1
2 3 3 3 2 3 1
2 3 3 3 2 3 1
2 3 3 3 2 3 1
2 3 3 3 2 3 1
2 3 3 3 2 3 1
2 3 3 3 2 3 1
2 3 3 3 2 3 1
2 3 3 3 2 3 1
2 3 3 3 2 3 1
2 3 3 3 2 3 1
2 3 3 3 2 3 1
2 3 3 3 2 3 1
2 3 3 3 2 3 1
2 3 3 3 2 3 1
2 3 3 3 2 3 1
2 3 3 3 2 3 1
2 3 3 3 2 3 1
2 3 3 3 2 3 1
2 3 3 3 2 3 1
2 3 3 3 2 3 1
2 3 3 3 2 3 1
2 3 3 3 2 3 1
2 3 3 3 2 3 1
2 3 3 3 2 3 1
2 3 3 3 2 3 1
2 3 3 3 2 3 1
2 3 3 3 2 3 1
2 3 3 3 2 3 1
2 3 3 3 2 3 1
2 3 3 3 2 3 1
2 3 3 3 2 3 1
2 3 3 3 2 3 1
2 3 3 3 2 3 1
2 3 3 3 2 3 1
2 3 3 3 2 3 1
2 3 3 3 2 3 1
2 3 3 3 2 3 1
2 3 3 3 2 3 1
2 3 3 3 2 3 1
2 3 3 3 2 3 1
2 3 3 3 2 3 1
2 3 3 3 2 3 1
2 3 3 3 2 3 1
2 3 3 3 2 3 1
2 3 3 3 2 3 1
2 3 3 3 2 3 1
2 3 3 3 2 3 1
2 3 3 3 2 3 1
2 3 3 3 2 3 1
2 3 3 3 2 3 1
2 3 3 3 2 3 1
2 3 3 3 2 3 1
2 3 3 3 2 3 1
2 3 3 3 2 3 1
2 3 3 3 2 3 1
2 3 3 3 2 3 1
2 3 3 3 2 3 1
2 3 3 3 2 3 1
2 3 3 3 2 3 1
2 3 3 3 2 3 1
2 3 3 3 2 3 1
2 3 3 3 2 3 1
2 3 3 3 2 3 1
2 3 3 3 2 3 1
2 3 3 3 2 3 1
2 3 3 3 2 3 1
2 3 3 3 2 3 1
2 3 3 3 2 3 1
2 3 3 3 2 3 1
2 3 3 3 2 3 1
2 3 3 3 2 3 1
2 3 3 3 2 3 1
2 3 3 3 2 3 1
2 3 3 3 2 3 1
2 3 3 3 2 3 1
2 3 3 3 2 3 1
2 3 3 3 2 3 1
2 3 3 3 2 3 1
2 3 3 3 2 3 1
2 3 3 3 2 3 1
2 3 3 3 2 3 1
2 3 3 3 2 3 1
2 3 3 3 2 3 1
2 3 3 3 2 3 1
2 3 3 3 2 3 1
2 3 3 3 2 3 1
2 3 3 3 2 3 1
2 3 3 3 2 3 1
2 3 3 3 2 3 1
2 3 3 3 2 3 1
2 3 3 3 2 3 1
2 3 3 3 2 3 1
2 3 3 3 2 3 1
2 3 3 3 2 3 1
2 3 3 3 2 3 1
2 3 3 3 2 3 1
2 3 3 3 2 3 1
2 3 3 3 2 3 1
2 3 3 3 2 3 1
2 3 3 3 2 3 1
2 3 3 3 2 3 1
2 3 3 3 2 3 1
2 3 3 3 2 3 1
2 3 3 3 2 3 1
2 3 3 3 2 3 1
2 3 3 3 2 3 1
2 3 3 3 2 3 1
2 3 3 3 2 3 1
2 3 3 3 2 3 1
2 3 3 3 2 3 1
2 3 3 3 2 3 1
2 3 3 3 2 3 1
2 3 3 3 2 3 1
2 3 3 3 2 3 1
2 3 3 3 2 3 1
2 3 3 3 2 3 1
2 3 3 3 2 3 1
2 3 3 3 2 3 1
2 3 3 3 2 3 1
2 3 3 3 2 3 1
2 3 3 3 2 3 1
2 3 3 3 2 3 1
2 3 3 3 2 3 1
2 3 3 3 2 3 1
2 3 3 3 2 3 1
2 3 3 3 2 3 1
2 3 3 3 2 3 1
2 3 3 3 2 3 1
2 3 3 3 2 3 1
2 3 3 3 2 3 1
2 3 3 3 2 3 1
2 3 3 3 2 3 1
2 3 3 3 2 3 1
2 3 3 3 2 3 1
2 3 3 3 2 3 1
2 3 3 3 2 3 1
2 3 3 3 2 3 1
2 3 3 3 2 3 1
2 3 3 3 2 3 1
2 3 3 3 2 3 1
2 3 3 3 2 3 1
2 3 3 3 2 3 1
2 3 3 3 2 3 1
2 3 3 3 2 3 1
2 3 3 3 2 3 1
2 3 3 3 2 3 1
2 3 3 3 2 3 1
2 3 3 3 2 3 1
2 3 3 3 2 3 1
2 3 3 3 2 3 1
2 3 3 3 2 3 1
2 3 3 3 2 3 1
2 3 3 3 2 3 1
2 3 3 3 2 3 1
2 3 3 3 2 3 1
2 3 3 3 2 3 1
2 3 3 3 2 3 1
2 3 3 3 2 3 1
2 3 3 3 2 3 1
2 3 3 3 2 3 1
2 3 3 3 2 3 1
2 3 3 3 2 3 1
2 3 3 3 2 3 1
2 3 3 3 2 3 1
2 3 3 3 2 3 1
2 3 3 3 2 3 1
2 3 3 3 2 3 1
2 3 3 3 2 3 1
2 3 3 3 2 3 1
2 3 3 3 2 3 1
2 3 3 3 2 3 1
2 3 3 3 2 3 1
2 3 3 3 2 3 1
2 3 3 3 2 3 1
2 3 3 3 2 3 1
2 3 3 3 2 3 1
2 3 3 3 2 3 1
2 3 3 3 2 3 1
2 3 3 3 2 3 1
2 3 3 3 2 3 1
2 3 3 3 2 3 1
2 3 3 3 2 3 1
2 3 3 3 2 3 1
2 3 3 3 2 3 1
2 3 3 3 2 3 1
2 3 3 3 2 3 1
2 3 3 3 2 3 1
2 3 3 3 2 3 1
2 3 3 3 2 3 1
2 3 3 3 2 3 1
2 3 3 3 2 3 1
2 3 3 3 2 3 1
2 3 3 3 2 3 1
2 3 3 3 2 3 1
2 3 3 3 2 3 1
2 3 3 3 2 3 1
2 3 3 3 2 3 1
2 3 3 3 2 3 1
2 3 3 3 2 3 1
2 3 3 3 2 3 1
2 3 3 3 2 3 1
2 3 3 3 2 3 1
2 3 3 3 2 3 1
2 3 3 3 2 3 1
2 3 3 3 2 3 1
2 3 3 3 2 3 1
2 3 3 3 2 3 1
2 3 3 3 2 3 1
2 3 3 3 2 3 1
2 3 3 3 2 3 1
2 3 3 3 2 3 1
2 3 3 3 2 3 1
2 3 3 3 2 3 1
2 3 3 3 2 3 1
2 3 3 3 2 3 1
2 3 3 3 2 3 1
2 3 3 3 2 3 1
2 3 3 3 2 3 1
2 3 3 3 2 3 1
2 3 3 3 2 3 1
2 3 3 3 2 3 1
2 3 3 3 2 3 1
2 3 3 3 2 3 1
2 3 3 3 2 3 1
2 3 3 3 2 3 1
2 3 3 3 2 3 1
2 3 3 3 2 3 1
2 3 3 3 2 3 1
2 3 3 3 2 3 1
2 3 3 3 2 3 1
2 3 3 3 2 3 1
2 3 3 3 2 3 1
2 3 3 3 2 3 1
2 3 3 3 2 3 1
2 3 3 3 2 3 1
2 3 3 3 2 3 1
2 3 3 3 2 3 1
2 3 3 3 2 3 1
2 3 3 3 2 3 1
2 3 3 3 2 3 1
2 3 3 3 2 3 1
2 3 3 3 2 3 1
2 3 3 3 2 3 1
2 3 3 3 2 3 1
2 3 3 3 2 3 1
2 3 3 3 2 3 1
2 3 3 3 2 3 1
2 3 3 3 2 3 1
2 3 3 3 2 3 1
2 3 3 3 2 3 1
2 3 3 3 2 3 1
2 3 3 3 2 3 1
2 3 3 3 2 3 1
2 3 3 3 2 3 1
2 3 3 3 2 3 1
2 3 3 3 2 3 1
2 3 3 3 2 3 1
2 3 3 3 2 3 1
2 3 3 3 2 3 1
2 3 3 3 2 3 1
2 3 3 3 2 3 1
2 3 3 3 2 3 1
2 3 3 3 2 3 1
2 3 3 3 2 3 1
2 3 3 3 2 3 1
2 3 3 3 2 3 1
2 3 3 3 2 3 1
2 3 3 3 2 3 1
2 3 3 3 2 3 1
2 3 3 3 2 3 1
2 3 3 3 2 3 1
2 3 3 3 2 3 1
2 3 3 3 2 3 1
2 3 3 3 2 3 1
2 3 3 3 2 3 1
2 3 3 3 2 3 1
2 3 3 3 2 3 1
2 3 3 3 2 3 1
2 3 3 3 2 3 1
2 3 3 3 2 3 1
2 3 3 3 2 3 1
2 3 3 3 2 3 1
2 3 3 3 2 3 1
2 3 3 3 2 3 1
2 3 3 3 2 3 1
2 3 3 3 2 3 1
2 3 3 3 2 3 1
2 3 3 3 2 3 1
2 3 3 3 2 3 1
2 3 3 3 2 3 1
2 3 3 3 2 3 1
2 3 3 3 2 3 1
2 3 3 3 2 3 1
2 3 3 3 2 3 1
2 3 3 3 2 3 1
2 3 3 3 2 3 1
2 3 3 3 2 3 1
2 3 3 3 2 3 1
2 3 3 3 2 3 1
2 3 3 3 2 3 1
2 3 3 3 2 3 1
2 3 3 3 2 3 1
2 3 3 3 2 3 1
2 3 3 3 2 3 1
2 3 3 3 2 3 1
2 3 3 3 2 3 1
2 3 3 3 2 3 1
2 3 3 3 2 3 1
2 3 3 3 2 3 1
2 3 3 3 2 3 1
2 3 3 3 2 3 1
2 3 3 3 2 3 1
2 3 3 3 2 3 1
2 3 3 3 2 3 1
2 3 3 3 2 3 1
2 3 3 3 2 3 1
2 3 3 3 2 3 1
2 3 3 3 2 3 1
2 3 3 3 2 3 1
2 3 3 3 2 3 1
2 3 3 3 2 3 1
2 3 3 3 2 3 1
2 3 3 3 2 3 1
2 3 3 3 2 3 1
2 3 3 3 2 3 1
2 3 3 3 2 3 1
2 3 3 3 2 3 1
2 3 3 3 2 3 1
2 3 3 3 2 3 1
2 3 3 3 2 3 1
2 3 3 3 2 3 2
2 3 3 3 2 3 2
2 3 3 3 2 3 2
2 3 3 3 2 3 2
2 3 3 3 2 3 2
2 3 3 3 2 3 2
2 3 3 3 2 3 2
2 3 3 3 2 3 2
2 3 3 3 2 3 2
2 3 3 3 2 3 2
2 3 3 3 2 3 2
2 3 3 3 2 3 2
2 3 3 3 2 3 2
2 3 3 3 2 3 2
2 3 3 3 2 3 2
2 3 3 3 2 3 2
2 3 3 3 2 3 2
2 3 3 3 2 3 2
2 3 3 3 2 3 2
2 3 3 3 2 3 2
2 3 3 3 2 3 2
2 3 3 3 2 3 2
2 3 3 3 2 3 2
2 3 3 3 2 3 2
2 3 3 3 2 3 2
2 3 3 3 2 3 2
2 3 3 3 2 3 2
2 3 3 3 2 3 2
2 3 3 3 2 3 2
2 3 3 3 2 3 2
2 3 3 3 2 3 2
2 3 3 3 2 3 2
2 3 3 3 2 3 2
2 3 3 3 2 3 2
2 3 3 3 2 3 2
2 3 3 3 2 3 2
2 3 3 3 2 3 2
2 3 3 3 2 3 2
2 3 3 3 2 3 2
2 3 3 3 2 3 2
2 3 3 3 2 3 2
2 3 3 3 2 3 2
2 3 3 3 2 3 2
2 3 3 3 2 3 2
2 3 3 3 2 3 2
2 3 3 3 2 3 2
2 3 3 3 2 3 2
2 3 3 3 2 3 2
2 3 3 3 2 3 2
2 3 3 3 2 3 2
2 3 3 3 2 3 2
2 3 3 3 2 3 2
2 3 3 3 2 3 2
2 3 3 3 2 3 2
2 3 3 3 2 3 2
2 3 3 3 2 3 2
2 3 3 3 2 3 2
2 3 3 3 2 3 2
2 3 3 3 2 3 2
2 3 3 3 2 3 2
2 3 3 3 2 3 2
2 3 3 3 2 3 2
2 3 3 3 2 3 2
2 3 3 3 2 3 2
2 3 3 3 2 3 2
2 3 3 3 2 3 2
2 3 3 3 2 3 2
2 3 3 3 2 3 2
2 3 3 3 2 3 2
2 3 3 3 2 3 2
2 3 3 3 2 3 2
2 3 3 3 2 3 2
2 3 3 3 2 3 2
2 3 3 3 2 3 2
2 3 3 3 2 3 2
2 3 3 3 2 3 2
2 3 3 3 2 3 2
2 3 3 3 2 3 2
2 3 3 3 2 3 2
2 3 3 3 2 3 2
2 3 3 3 2 3 2
2 3 3 3 2 3 2
2 3 3 3 2 3 2
2 3 3 3 2 3 2
2 3 3 3 2 3 2
2 3 3 3 2 3 2
2 3 3 3 2 3 2
2 3 3 3 2 3 2
2 3 3 3 2 3 2
2 3 3 3 2 3 2
2 3 3 3 2 3 2
2 3 3 3 2 3 2
2 3 3 3 2 3 2
2 3 3 3 2 3 2
2 3 3 3 2 3 2
2 3 3 3 2 3 2
2 3 3 3 2 3 2
2 3 3 3 2 3 2
2 3 3 3 2 3 2
2 3 3 3 2 3 2
2 3 3 3 2 3 2
2 3 3 3 2 3 2
2 3 3 3 2 3 2
2 3 3 3 2 3 2
2 3 3 3 2 3 2
2 3 3 3 2 3 2
2 3 3 3 2 3 2
2 3 3 3 2 3 2
2 3 3 3 2 3 2
2 3 3 3 2 3 2
2 3 3 3 2 3 2
2 3 3 3 2 3 2
2 3 3 3 2 3 2
2 3 3 3 2 3 2
2 3 3 3 2 3 2
2 3 3 3 2 3 2
2 3 3 3 2 3 2
2 3 3 3 2 3 2
2 3 3 3 2 3 2
2 3 3 3 2 3 2
2 3 3 3 2 3 2
2 3 3 3 2 3 2
2 3 3 3 2 3 2
2 3 3 3 2 3 2
2 3 3 3 2 3 2
2 3 3 3 2 3 2
2 3 3 3 2 3 2
2 3 3 3 2 3 2
2 3 3 3 2 3 2
2 3 3 3 2 3 2
2 3 3 3 2 3 2
2 3 3 3 2 3 2
2 3 3 3 2 3 2
2 3 3 3 2 3 2
2 3 3 3 2 3 2
2 3 3 3 2 3 2
2 3 3 3 2 3 2
2 3 3 3 2 3 2
2 3 3 3 2 3 2
2 3 3 3 2 3 2
2 3 3 3 2 3 2
2 3 3 3 2 3 2
2 3 3 3 2 3 2
2 3 3 3 2 3 2
2 3 3 3 2 3 2
2 3 3 3 2 3 2
2 3 3 3 2 3 2
2 3 3 3 2 3 2
2 3 3 3 2 3 2
2 3 3 3 2 3 2
2 3 3 3 2 3 2
2 3 3 3 2 3 2
2 3 3 3 2 3 2
2 3 3 3 2 3 2
2 3 3 3 2 3 2
2 3 3 3 2 3 2
2 3 3 3 2 3 2
2 3 3 3 2 3 2
2 3 3 3 2 3 2
2 3 3 3 2 3 2
2 3 3 3 2 3 2
2 3 3 3 2 3 2
2 3 3 3 2 3 2
2 3 3 3 2 3 2
2 3 3 3 2 3 2
2 3 3 3 2 3 2
2 3 3 3 2 3 2
2 3 3 3 2 3 2
2 3 3 3 2 3 2
2 3 3 3 2 3 2
2 3 3 3 2 3 2
2 3 3 3 2 3 2
2 3 3 3 2 3 2
2 3 3 3 2 3 2
2 3 3 3 2 3 2
2 3 3 3 2 3 2
2 3 3 3 2 3 2
2 3 3 3 2 3 2
2 3 3 3 2 3 2
2 3 3 3 2 3 2
2 3 3 3 2 3 2
2 3 3 3 2 3 2
2 3 3 3 2 3 2
2 3 3 3 2 3 2
2 3 3 3 2 3 2
2 3 3 3 2 3 2
2 3 3 3 2 3 2
2 3 3 3 2 3 2
2 3 3 3 2 3 2
2 3 3 3 2 3 2
2 3 3 3 2 3 2
2 3 3 3 2 3 2
2 3 3 3 2 3 2
2 3 3 3 2 3 2
2 3 3 3 2 3 2
2 3 3 3 2 3 2
2 3 3 3 2 3 2
2 3 3 3 2 3 2
2 3 3 3 2 3 2
2 3 3 3 2 3 2
2 3 3 3 2 3 2
2 3 3 3 2 3 2
2 3 3 3 2 3 2
2 3 3 3 2 3 2
2 3 3 3 2 3 2
2 3 3 3 2 3 2
2 3 3 3 2 3 2
2 3 3 3 2 3 2
2 3 3 3 2 3 2
2 3 3 3 2 3 2
2 3 3 3 2 3 2
2 3 3 3 2 3 2
2 3 3 3 2 3 2
2 3 3 3 2 3 2
2 3 3 3 2 3 2
2 3 3 3 2 3 2
2 3 3 3 2 3 2
2 3 3 3 2 3 2
2 3 3 3 2 3 2
2 3 3 3 2 3 2
2 3 3 3 2 3 2
2 3 3 3 2 3 2
2 3 3 3 2 3 2
2 3 3 3 2 3 2
2 3 3 3 2 3 2
2 3 3 3 2 3 2
2 3 3 3 2 3 2
2 3 3 3 2 3 2
2 3 3 3 2 3 2
2 3 3 3 2 3 2
2 3 3 3 2 3 2
2 3 3 3 2 3 2
2 3 3 3 2 3 2
2 3 3 3 2 3 2
2 3 3 3 2 3 2
2 3 3 3 2 3 2
2 3 3 3 2 3 2
2 3 3 3 2 3 2
2 3 3 3 2 3 2
2 3 3 3 2 3 2
2 3 3 3 2 3 2
2 3 3 3 2 3 2
2 3 3 3 2 3 2
2 3 3 3 2 3 2
2 3 3 3 2 3 2
2 3 3 3 2 3 2
2 3 3 3 2 3 2
2 3 3 3 2 3 2
2 3 3 3 2 3 2
2 3 3 3 2 3 2
2 3 3 3 2 3 2
2 3 3 3 2 3 2
2 3 3 3 2 3 2
2 3 3 3 2 3 2
2 3 3 3 2 3 2
2 3 3 3 2 3 2
2 3 3 3 2 3 2
2 3 3 3 2 3 2
2 3 3 3 2 3 2
2 3 3 3 2 3 2
2 3 3 3 2 3 2
2 3 3 3 2 3 2
2 3 3 3 2 3 2
2 3 3 3 2 3 2
2 3 3 3 2 3 2
2 3 3 3 2 3 2
2 3 3 3 2 3 2
2 3 3 3 2 3 2
2 3 3 3 2 3 2
2 3 3 3 2 3 2
2 3 3 3 2 3 2
2 3 3 3 2 3 2
2 3 3 3 2 3 2
2 3 3 3 2 3 2
2 3 3 3 2 3 2
2 3 3 3 2 3 2
2 3 3 3 2 3 2
2 3 3 3 2 3 2
2 3 3 3 2 3 2
2 3 3 3 2 3 2
2 3 3 3 2 3 2
2 3 3 3 2 3 2
2 3 3 3 2 3 2
2 3 3 3 2 3 2
2 3 3 3 2 3 2
2 3 3 3 2 3 2
2 3 3 3 2 3 2
2 3 3 3 2 3 2
2 3 3 3 2 3 2
2 3 3 3 2 3 2
2 3 3 3 2 3 2
2 3 3 3 2 3 2
2 3 3 3 2 3 2
2 3 3 3 2 3 2
2 3 3 3 2 3 2
2 3 3 3 2 3 2
2 3 3 3 2 3 2
2 3 3 3 2 3 2
2 3 3 3 2 3 2
2 3 3 3 2 3 2
2 3 3 3 2 3 2
2 3 3 3 2 3 2
2 3 3 3 2 3 2
2 3 3 3 2 3 2
2 3 3 3 2 3 2
2 3 3 3 2 3 2
2 3 3 3 2 3 2
2 3 3 3 2 3 2
2 3 3 3 2 3 2
2 3 3 3 2 3 2
2 3 3 3 2 3 2
2 3 3 3 2 3 2
2 3 3 3 2 3 2
2 3 3 3 2 3 2
2 3 3 3 2 3 2
2 3 3 3 2 3 2
2 3 3 3 2 3 2
2 3 3 3 2 3 2
2 3 3 3 2 3 2
2 3 3 3 2 3 2
2 3 3 3 2 3 2
2 3 3 3 2 3 2
2 3 3 3 2 3 2
2 3 3 3 2 3 2
2 3 3 3 2 3 2
2 3 3 3 2 3 2
2 3 3 3 2 3 2
2 3 3 3 2 3 2
2 3 3 3 2 3 2
2 3 3 3 2 3 2
2 3 3 3 2 3 2
2 3 3 3 2 3 2
2 3 3 3 2 3 2
2 3 3 3 2 3 2
2 3 3 3 2 3 2
2 3 3 3 2 3 2
2 3 3 3 2 3 2
2 3 3 3 2 3 2
2 3 3 3 2 3 2
2 3 3 3 2 3 2
2 3 3 3 2 3 2
2 3 3 3 2 3 2
2 3 3 3 2 3 2
2 3 3 3 2 3 2
2 3 3 3 2 3 2
2 3 3 3 2 3 2
2 3 3 3 2 3 2
2 3 3 3 2 3 2
2 3 3 3 2 3 2
2 3 3 3 2 3 2
2 3 3 3 2 3 2
2 3 3 3 2 3 2
2 3 3 3 2 3 2
2 3 3 3 2 3 2
2 3 3 3 2 3 2
2 3 3 3 2 3 2
2 3 3 3 2 3 2
2 3 3 3 2 3 2
2 3 3 3 2 3 2
2 3 3 3 2 3 2
2 3 3 3 2 3 2
2 3 3 3 2 3 2
2 3 3 3 2 3 2
2 3 3 3 2 3 2
2 3 3 3 2 3 2
2 3 3 3 2 3 2
2 3 3 3 2 3 2
2 3 3 3 2 3 2
2 3 3 3 2 3 2
2 3 3 3 2 3 2
2 3 3 3 2 3 2
2 3 3 3 2 3 2
2 3 3 3 2 3 2
2 3 3 3 2 3 2
2 3 3 3 2 3 2
2 3 3 3 2 3 2
2 3 3 3 2 3 2
2 3 3 3 2 3 2
2 3 3 3 2 3 2
2 3 3 3 2 3 2
2 3 3 3 2 3 2
2 3 3 3 2 3 2
2 3 3 3 2 3 2
2 3 3 3 2 3 2
2 3 3 3 2 3 2
2 3 3 3 2 3 2
2 3 3 3 2 3 2
2 3 3 3 2 3 2
2 3 3 3 2 3 2
2 3 3 3 2 3 2
2 3 3 3 2 3 2
2 3 3 3 2 3 2
2 3 3 3 2 3 2
2 3 3 3 2 3 2
2 3 3 3 2 3 2
2 3 3 3 2 3 2
2 3 3 3 2 3 2
2 3 3 3 2 3 2
2 3 3 3 2 3 2
2 3 3 3 2 3 2
2 3 3 3 2 3 2
2 3 3 3 2 3 2
2 3 3 3 2 3 2
2 3 3 3 2 3 2
2 3 3 3 2 3 2
2 3 3 3 2 3 2
2 3 3 3 2 3 2
2 3 3 3 2 3 2
2 3 3 3 2 3 2
2 3 3 3 2 3 2
2 3 3 3 2 3 2
2 3 3 3 2 3 2
2 3 3 3 2 3 2
2 3 3 3 2 3 2
2 3 3 3 2 3 2
2 3 3 3 2 3 2
2 3 3 3 2 3 2
2 3 3 3 2 3 2
2 3 3 3 2 3 2
2 3 3 3 2 3 2
2 3 3 3 2 3 2
2 3 3 3 2 3 2
2 3 3 3 2 3 2
2 3 3 3 2 3 2
2 3 3 3 2 3 2
2 3 3 3 2 3 2
2 3 3 3 2 3 2
2 3 3 3 2 3 2
2 3 3 3 2 3 2
2 3 3 3 2 3 2
2 3 3 3 2 3 2
2 3 3 3 2 3 2
2 3 3 3 2 3 2
2 3 3 3 2 3 2
2 3 3 3 2 3 2
2 3 3 3 2 3 2
2 3 3 3 2 3 2
2 3 3 3 2 3 2
2 3 3 3 2 3 2
2 3 3 3 2 3 2
2 3 3 3 2 3 2
2 3 3 3 2 3 2
2 3 3 3 2 3 2
2 3 3 3 2 3 2
2 3 3 3 2 3 2
2 3 3 3 2 3 2
2 3 3 3 2 3 2
2 3 3 3 2 3 2
2 3 3 3 2 3 2
2 3 3 3 2 3 2
2 3 3 3 2 3 2
2 3 3 3 2 3 2
2 3 3 3 2 3 2
2 3 3 3 2 3 2
2 3 3 3 2 3 2
2 3 3 3 2 3 2
2 3 3 3 2 3 2
2 3 3 3 2 3 2
2 3 3 3 2 3 2
2 3 3 3 2 3 2
2 3 3 3 2 3 2
2 3 3 3 2 3 2
2 3 3 3 2 3 2
2 3 3 3 2 3 2
2 3 3 3 2 3 2
2 3 3 3 2 3 2
2 3 3 3 2 3 2
2 3 3 3 2 3 2
2 3 3 3 2 3 2
2 3 3 3 2 3 2
2 3 3 3 2 3 2
2 3 3 3 2 3 2
2 3 3 3 2 3 2
2 3 3 3 2 3 2
2 3 3 3 2 3 2
2 3 3 3 2 3 2
2 3 3 3 2 3 2
2 3 3 3 2 3 2
2 3 3 3 2 3 2
2 3 3 3 2 3 2
2 3 3 3 2 3 2
2 3 3 3 2 3 2
2 3 3 3 2 3 2
2 3 3 3 2 3 2
2 3 3 3 2 3 2
2 3 3 3 2 3 2
2 3 3 3 2 3 2
2 3 3 3 2 3 2
2 3 3 3 2 3 2
2 3 3 3 2 3 2
2 3 3 3 2 3 2
2 3 3 3 2 3 2
2 3 3 3 2 3 2
2 3 3 3 2 3 2
2 3 3 3 2 3 2
2 3 3 3 2 3 2
2 3 3 3 2 3 2
2 3 3 3 2 3 2
2 3 3 3 2 3 2
2 3 3 3 2 3 2
2 3 3 3 2 3 2
2 3 3 3 2 3 2
2 3 3 3 2 3 2
2 3 3 3 2 3 2
2 3 3 3 2 3 2
2 3 3 3 2 3 2
2 3 3 3 2 3 2
2 3 3 3 2 3 2
2 3 3 3 2 3 2
2 3 3 3 2 3 2
2 3 3 3 2 3 2
2 3 3 3 2 3 2
2 3 3 3 2 3 2
2 3 3 3 2 3 2
2 3 3 3 2 3 2
2 3 3 3 2 3 2
2 3 3 3 2 3 2
2 3 3 3 2 3 2
2 3 3 3 2 3 2
2 3 3 3 2 3 2
2 3 3 3 2 3 2
2 3 3 3 2 3 2
2 3 3 3 2 3 2
2 3 3 3 2 3 2
2 3 3 3 2 3 2
2 3 3 3 2 3 2
2 3 3 3 2 3 2
2 3 3 3 2 3 2
2 3 3 3 2 3 2
2 3 3 3 2 3 2
2 3 3 3 2 3 2
2 3 3 3 2 3 2
2 3 3 3 2 3 2
2 3 3 3 2 3 2
2 3 3 3 2 3 2
2 3 3 3 2 3 2
2 3 3 3 2 3 2
2 3 3 3 2 3 2
2 3 3 3 2 3 2
2 3 3 3 2 3 2
2 3 3 3 2 3 2
2 3 3 3 2 3 2
2 3 3 3 2 3 2
2 3 3 3 2 3 2
2 3 3 3 2 3 2
2 3 3 3 2 3 2
2 3 3 3 2 3 2
2 3 3 3 2 3 2
2 3 3 3 2 3 2
2 3 3 3 2 3 2
2 3 3 3 2 3 2
2 3 3 3 2 3 2
2 3 3 3 2 3 2
2 3 3 3 2 3 2
2 3 3 3 2 3 2
2 3 3 3 2 3 2
2 3 3 3 2 3 2
2 3 3 3 2 3 2
2 3 3 3 2 3 2
2 3 3 3 2 3 2
2 3 3 3 2 3 2
2 3 3 3 2 3 2
2 3 3 3 2 3 2
2 3 3 3 2 3 2
2 3 3 3 2 3 2
2 3 3 3 2 3 2
2 3 3 3 2 3 2
2 3 3 3 2 3 2
2 3 3 3 2 3 2
2 3 3 3 2 3 2
2 3 3 3 2 3 2
2 3 3 3 2 3 2
2 3 3 3 2 3 2
2 3 3 3 2 3 2
2 3 3 3 2 3 2
2 3 3 3 2 3 2
2 3 3 3 2 3 2
2 3 3 3 2 3 2
2 3 3 3 2 3 2
2 3 3 3 2 3 2
2 3 3 3 2 3 2
2 3 3 3 2 3 2
2 3 3 3 2 3 2
2 3 3 3 2 3 2
2 3 3 3 2 3 2
2 3 3 3 2 3 2
2 3 3 3 2 3 2
2 3 3 3 2 3 2
2 3 3 3 2 3 2
2 3 3 3 2 3 2
2 3 3 3 2 3 2
2 3 3 3 2 3 2
2 3 3 3 2 3 2
2 3 3 3 2 3 2
2 3 3 3 2 3 2
2 3 3 3 2 3 2
2 3 3 3 2 3 2
2 3 3 3 2 3 2
2 3 3 3 2 3 2
2 3 3 3 2 3 2
2 3 3 3 2 3 2
2 3 3 3 2 3 2
2 3 3 3 2 3 2
2 3 3 3 2 3 2
2 3 3 3 2 3 2
2 3 3 3 2 3 2
2 3 3 3 2 3 2
2 3 3 3 2 3 2
2 3 3 3 2 3 2
2 3 3 3 2 3 2
2 3 3 3 2 3 2
2 3 3 3 2 3 2
2 3 3 3 2 3 2
2 3 3 3 2 3 2
2 3 3 3 2 3 2
2 3 3 3 2 3 2
2 3 3 3 2 3 2
2 3 3 3 2 3 2
2 3 3 3 2 3 2
2 3 3 3 2 3 2
2 3 3 3 2 3 2
2 3 3 3 2 3 2
2 3 3 3 2 3 2
2 3 3 3 2 3 2
2 3 3 3 2 3 2
2 3 3 3 2 3 2
2 3 3 3 2 3 2
2 3 3 3 2 3 2
2 3 3 3 2 3 2
2 3 3 3 2 3 2
2 3 3 3 2 3 2
2 3 3 3 2 3 2
2 3 3 3 2 3 2
2 3 3 3 2 3 2
2 3 3 3 2 3 2
2 3 3 3 2 3 2
2 3 3 3 2 3 2
2 3 3 3 2 3 2
2 3 3 3 2 3 2
2 3 3 3 2 3 2
2 3 3 3 2 3 2
2 3 3 3 2 3 2
2 3 3 3 2 3 2
2 3 3 3 2 3 2
2 3 3 3 2 3 2
2 3 3 3 2 3 2
2 3 3 3 2 3 2
2 3 3 3 2 3 2
2 3 3 3 2 3 2
2 3 3 3 2 3 2
2 3 3 3 2 3 2
2 3 3 3 2 3 2
2 3 3 3 2 3 2
2 3 3 3 2 3 2
2 3 3 3 2 3 2
2 3 3 3 2 3 2
2 3 3 3 2 3 2
2 3 3 3 2 3 2
2 3 3 3 2 3 2
2 3 3 3 2 3 2
2 3 3 3 2 3 2
2 3 3 3 2 3 2
2 3 3 3 2 3 2
2 3 3 3 2 3 2
2 3 3 3 2 3 2
2 3 3 3 2 3 2
2 3 3 3 2 3 2
2 3 3 3 2 3 2
2 3 3 3 2 3 2
2 3 3 3 2 3 2
2 3 3 3 2 3 2
2 3 3 3 2 3 2
2 3 3 3 2 3 2
2 3 3 3 2 3 2
2 3 3 3 2 3 2
2 3 3 3 2 3 2
2 3 3 3 2 3 2
2 3 3 3 2 3 2
2 3 3 3 2 3 2
2 3 3 3 2 3 2
2 3 3 3 2 3 2
2 3 3 3 2 3 2
2 3 3 3 2 3 2
2 3 3 3 2 3 2
2 3 3 3 2 3 2
2 3 3 3 2 3 2
2 3 3 3 2 3 2
2 3 3 3 2 3 2
2 3 3 3 2 3 2
2 3 3 3 2 3 2
2 3 3 3 2 3 2
2 3 3 3 2 3 2
2 3 3 3 2 3 2
2 3 3 3 2 3 2
2 3 3 3 2 3 2
2 3 3 3 2 3 2
2 3 3 3 2 3 2
2 3 3 3 2 3 2
2 3 3 3 2 3 2
2 3 3 3 2 3 2
2 3 3 3 2 3 2
2 3 3 3 2 3 2
2 3 3 3 2 3 2
2 3 3 3 2 3 2
2 3 3 3 2 3 2
2 3 3 3 2 3 2
2 3 3 3 2 3 2
2 3 3 3 2 3 2
2 3 3 3 2 3 2
2 3 3 3 2 3 2
2 3 3 3 2 3 2
2 3 3 3 2 3 2
2 3 3 3 2 3 2
2 3 3 3 2 3 2
2 3 3 3 2 3 2
2 3 3 3 2 3 2
2 3 3 3 2 3 2
2 3 3 3 2 3 2
2 3 3 3 2 3 2
2 3 3 3 2 3 2
2 3 3 3 2 3 2
2 3 3 3 2 3 2
2 3 3 3 2 3 2
2 3 3 3 2 3 2
2 3 3 3 2 3 2
2 3 3 3 2 3 2
2 3 3 3 2 3 2
2 3 3 3 2 3 2
2 3 3 3 2 3 2
2 3 3 3 2 3 2
2 3 3 3 2 3 2
2 3 3 3 2 3 2
2 3 3 3 2 3 2
2 3 3 3 2 3 2
2 3 3 3 2 3 2
2 3 3 3 2 3 2
2 3 3 3 2 3 2
2 3 3 3 2 3 2
2 3 3 3 2 3 2
2 3 3 3 2 3 2
2 3 3 3 2 3 2
2 3 3 3 2 3 2
2 3 3 3 2 3 2
2 3 3 3 2 3 2
2 3 3 3 2 3 2
2 3 3 3 2 3 2
2 3 3 3 2 3 2
2 3 3 3 2 3 2
2 3 3 3 2 3 2
2 3 3 3 2 3 2
2 3 3 3 2 3 2
2 3 3 3 2 3 2
2 3 3 3 2 3 2
2 3 3 3 2 3 2
2 3 3 3 2 3 2
2 3 3 3 2 3 2
2 3 3 3 2 3 2
2 3 3 3 2 3 2
2 3 3 3 2 3 2
2 3 3 3 2 3 2
2 3 3 3 2 3 2
2 3 3 3 2 3 2
2 3 3 3 2 3 2
2 3 3 3 2 3 2
2 3 3 3 2 3 2
2 3 3 3 2 3 2
2 3 3 3 2 3 2
2 3 3 3 2 3 2
2 3 3 3 2 3 2
2 3 3 3 2 3 2
2 3 3 3 2 3 2
2 3 3 3 2 3 2
2 3 3 3 2 3 2
2 3 3 3 2 3 2
2 3 3 3 2 3 2
2 3 3 3 2 3 2
2 3 3 3 2 3 2
2 3 3 3 2 3 2
2 3 3 3 2 3 2
2 3 3 3 2 3 2
2 3 3 3 2 3 2
2 3 3 3 2 3 2
2 3 3 3 2 3 2
2 3 3 3 2 3 2
2 3 3 3 2 3 2
2 3 3 3 2 3 2
2 3 3 3 2 3 2
2 3 3 3 2 3 2
2 3 3 3 2 3 2
2 3 3 3 2 3 2
2 3 3 3 2 3 2
2 3 3 3 2 3 2
2 3 3 3 2 3 2
2 3 3 3 2 3 2
2 3 3 3 2 3 2
2 3 3 3 2 3 2
2 3 3 3 2 3 2
2 3 3 3 2 3 2
2 3 3 3 2 3 2
2 3 3 3 2 3 2
2 3 3 3 2 3 2
2 3 3 3 2 3 2
2 3 3 3 2 3 2
2 3 3 3 2 3 2
2 3 3 3 2 3 2
2 3 3 3 2 3 2
2 3 3 3 2 3 2
2 3 3 3 2 3 2
2 3 3 3 2 3 2
2 3 3 3 2 3 2
2 3 3 3 2 3 2
2 3 3 3 2 3 2
2 3 3 3 2 3 2
2 3 3 3 2 3 2
2 3 3 3 2 3 2
2 3 3 3 2 3 2
2 3 3 3 2 3 2
2 3 3 3 2 3 2
2 3 3 3 2 3 2
2 3 3 3 2 3 2
2 3 3 3 2 3 2
2 3 3 3 2 3 2
2 3 3 3 2 3 2
2 3 3 3 2 3 2
2 3 3 3 2 3 2
2 3 3 3 2 3 2
2 3 3 3 2 3 2
2 3 3 3 2 3 2
2 3 3 3 2 3 2
2 3 3 3 2 3 2
2 3 3 3 2 3 2
2 3 3 3 2 3 2
2 3 3 3 2 3 2
2 3 3 3 2 3 2
2 3 3 3 2 3 2
2 3 3 3 2 3 2
2 3 3 3 2 3 2
2 3 3 3 2 3 2
2 3 3 3 2 3 2
2 3 3 3 2 3 2
2 3 3 3 2 3 2
2 3 3 3 2 3 2
2 3 3 3 2 3 2
2 3 3 3 2 3 2
2 3 3 3 2 3 2
2 3 3 3 2 3 2
2 3 3 3 2 3 2
2 3 3 3 2 3 2
2 3 3 3 2 3 2
2 3 3 3 2 3 2
2 3 3 3 2 3 2
2 3 3 3 2 3 2
2 3 3 3 2 3 2
2 3 3 3 2 3 2
2 3 3 3 2 3 2
2 3 3 3 2 3 2
2 3 3 3 2 3 2
2 3 3 3 2 3 2
2 3 3 3 2 3 2
2 3 3 3 2 3 2
2 3 3 3 2 3 2
2 3 3 3 2 3 2
2 3 3 3 2 3 2
2 3 3 3 2 3 2
2 3 3 3 2 3 2
2 3 3 3 2 3 2
2 3 3 3 2 3 2
2 3 3 3 2 3 2
2 3 3 3 2 3 2
2 3 3 3 2 3 2
2 3 3 3 2 3 2
2 3 3 3 2 3 2
2 3 3 3 2 3 2
2 3 3 3 2 3 2
2 3 3 3 2 3 2
2 3 3 3 2 3 2
2 3 3 3 2 3 2
2 3 3 3 2 3 2
2 3 3 3 2 3 2
2 3 3 3 2 3 2
2 3 3 3 2 3 2
2 3 3 3 2 3 2
2 3 3 3 2 3 2
2 3 3 3 2 3 2
2 3 3 3 2 3 2
2 3 3 3 2 3 2
2 3 3 3 2 3 2
2 3 3 3 2 3 2
2 3 3 3 2 3 2
2 3 3 3 2 3 2
2 3 3 3 2 3 2
2 3 3 3 2 3 2
2 3 3 3 2 3 2
2 3 3 3 2 3 2
2 3 3 3 2 3 2
2 3 3 3 2 3 2
2 3 3 3 2 3 2
2 3 3 3 2 3 2
2 3 3 3 2 3 2
2 3 3 3 2 3 2
2 3 3 3 2 3 2
2 3 3 3 2 3 2
2 3 3 3 2 3 2
2 3 3 3 2 3 2
2 3 3 3 2 3 2
2 3 3 3 2 3 2
2 3 3 3 2 3 2
2 3 3 3 2 3 2
2 3 3 3 2 3 2
2 3 3 3 2 3 2
2 3 3 3 2 3 2
2 3 3 3 2 3 2
2 3 3 3 2 3 2
2 3 3 3 2 3 2
2 3 3 3 2 3 2
2 3 3 3 2 3 2
2 3 3 3 2 3 2
2 3 3 3 2 3 2
2 3 3 3 2 3 2
2 3 3 3 2 3 2
2 3 3 3 2 3 2
2 3 3 3 2 3 2
2 3 3 3 2 3 2
2 3 3 3 2 3 2
2 3 3 3 2 3 2
2 3 3 3 2 3 2
2 3 3 3 2 3 2
2 3 3 3 2 3 2
2 3 3 3 2 3 2
2 3 3 3 2 3 2
2 3 3 3 2 3 2
2 3 3 3 2 3 2
2 3 3 3 2 3 2
2 3 3 3 2 3 2
2 3 3 3 2 3 2
2 3 3 3 2 3 2
2 3 3 3 2 3 2
2 3 3 3 2 3 2
2 3 3 3 2 3 2
2 3 3 3 2 3 2
2 3 3 3 2 3 2
2 3 3 3 2 3 2
2 3 3 3 2 3 2
2 3 3 3 2 3 2
2 3 3 3 2 3 2
2 3 3 3 2 3 2
2 3 3 3 2 3 2
2 3 3 3 2 3 2
2 3 3 3 2 3 2
2 3 3 3 2 3 2
2 3 3 3 2 3 2
2 3 3 3 2 3 2
2 3 3 3 2 3 2
2 3 3 3 2 3 2
2 3 3 3 2 3 2
2 3 3 3 2 3 2
2 3 3 3 2 3 2
2 3 3 3 2 3 2
2 3 3 3 2 3 2
2 3 3 3 2 3 2
2 3 3 3 2 3 2
2 3 3 3 2 3 2
2 3 3 3 2 3 2
2 3 3 3 2 3 2
2 3 3 3 2 3 2
2 3 3 3 2 3 2
2 3 3 3 2 3 2
2 3 3 3 2 3 2
2 3 3 3 2 3 2
2 3 3 3 2 3 2
2 3 3 3 2 3 2
2 3 3 3 2 3 2
2 3 3 3 2 3 2
2 3 3 3 2 3 2
2 3 3 3 2 3 2
2 3 3 3 2 3 2
2 3 3 3 2 3 2
2 3 3 3 2 3 2
2 3 3 3 2 3 2
2 3 3 3 2 3 2
2 3 3 3 2 3 2
2 3 3 3 2 3 2
2 3 3 3 2 3 2
2 3 3 3 2 3 2
2 3 3 3 2 3 2
2 3 3 3 2 3 2
2 3 3 3 2 3 2
2 3 3 3 2 3 2
2 3 3 3 2 3 2
2 3 3 3 2 3 2
2 3 3 3 2 3 2
2 3 3 3 2 3 2
2 3 3 3 2 3 2
2 3 3 3 2 3 2
2 3 3 3 2 3 2
2 3 3 3 2 3 2
2 3 3 3 2 3 2
2 3 3 3 2 3 2
2 3 3 3 2 3 2
2 3 3 3 2 3 2
2 3 3 3 2 3 2
2 3 3 3 2 3 2
2 3 3 3 2 3 2
2 3 3 3 2 3 2
2 3 3 3 2 3 2
2 3 3 3 2 3 2
2 3 3 3 2 3 2
2 3 3 3 2 3 2
2 3 3 3 2 3 2
2 3 3 3 2 3 2
2 3 3 3 2 3 2
2 3 3 3 2 3 2
2 3 3 3 2 3 2
2 3 3 3 2 3 2
2 3 3 3 2 3 2
2 3 3 3 2 3 2
2 3 3 3 2 3 2
2 3 3 3 2 3 2
2 3 3 3 2 3 2
2 3 3 3 2 3 2
2 3 3 3 2 3 2
2 3 3 3 2 3 2
2 3 3 3 2 3 2
2 3 3 3 2 3 2
2 3 3 3 2 3 2
2 3 3 3 2 3 2
2 3 3 3 2 3 2
2 3 3 3 2 3 2
2 3 3 3 2 3 2
2 3 3 3 2 3 2
2 3 3 3 2 3 2
2 3 3 3 2 3 2
2 3 3 3 2 3 2
2 3 3 3 2 3 2
2 3 3 3 2 3 2
2 3 3 3 2 3 2
2 3 3 3 2 3 2
2 3 3 3 2 3 2
2 3 3 3 2 3 2
2 3 3 3 2 3 2
2 3 3 3 2 3 2
2 3 3 3 2 3 2
2 3 3 3 2 3 2
2 3 3 3 2 3 2
2 3 3 3 2 3 2
2 3 3 3 2 3 2
2 3 3 3 2 3 2
2 3 3 3 2 3 2
2 3 3 3 2 3 2
2 3 3 3 2 3 2
2 3 3 3 2 3 2
2 3 3 3 2 3 2
2 3 3 3 2 3 2
2 3 3 3 2 3 2
2 3 3 3 2 3 2
2 3 3 3 2 3 2
2 3 3 3 2 3 2
2 3 3 3 2 3 2
2 3 3 3 2 3 2
2 3 3 3 2 3 2
2 3 3 3 2 3 2
2 3 3 3 2 3 2
2 3 3 3 2 3 2
2 3 3 3 2 3 2
2 3 3 3 2 3 2
2 3 3 3 2 3 2
2 3 3 3 2 3 2
2 3 3 3 2 3 2
2 3 3 3 2 3 2
2 3 3 3 2 3 2
2 3 3 3 2 3 2
2 3 3 3 2 3 2
2 3 3 3 2 3 2
2 3 3 3 2 3 2
2 3 3 3 2 3 2
2 3 3 3 2 3 2
2 3 3 3 2 3 2
2 3 3 3 2 3 2
2 3 3 3 2 3 2
2 3 3 3 2 3 2
2 3 3 3 2 3 2
2 3 3 3 2 3 2
2 3 3 3 2 3 2
2 3 3 3 2 3 2
2 3 3 3 2 3 2
2 3 3 3 2 3 2
2 3 3 3 2 3 2
2 3 3 3 2 3 2
2 3 3 3 2 3 2
2 3 3 3 2 3 2
2 3 3 3 2 3 2
2 3 3 3 2 3 2
2 3 3 3 2 3 2
2 3 3 3 2 3 2
2 3 3 3 2 3 2
2 3 3 3 2 3 2
2 3 3 3 2 3 2
2 3 3 3 2 3 2
2 3 3 3 2 3 2
2 3 3 3 2 3 2
2 3 3 3 2 3 2
2 3 3 3 2 3 2
2 3 3 3 2 3 2
2 3 3 3 2 3 2
2 3 3 3 2 3 2
2 3 3 3 2 3 2
2 3 3 3 2 3 2
2 3 3 3 2 3 2
2 3 3 3 2 3 2
2 3 3 3 2 3 2
2 3 3 3 2 3 2
2 3 3 3 2 3 2
2 3 3 3 2 3 2
2 3 3 3 2 3 2
2 3 3 3 2 3 2
2 3 3 3 2 3 2
2 3 3 3 2 3 2
2 3 3 3 2 3 2
2 3 3 3 2 3 2
2 3 3 3 2 3 2
2 3 3 3 2 3 2
2 3 3 3 2 3 2
2 3 3 3 2 3 2
2 3 3 3 2 3 2
2 3 3 3 2 3 2
2 3 3 3 2 3 2
2 3 3 3 2 3 2
2 3 3 3 2 3 2
2 3 3 3 2 3 2
2 3 3 3 2 3 2
2 3 3 3 2 3 2
2 3 3 3 2 3 2
2 3 3 3 2 3 2
2 3 3 3 2 3 2
2 3 3 3 2 3 2
2 3 3 3 2 3 2
2 3 3 3 2 3 2
2 3 3 3 2 3 2
2 3 3 3 2 3 2
2 3 3 3 2 3 2
2 3 3 3 2 3 2
2 3 3 3 2 3 2
2 3 3 3 2 3 2
2 3 3 3 2 3 2
2 3 3 3 2 3 2
2 3 3 3 2 3 2
2 3 3 3 2 3 2
2 3 3 3 2 3 2
2 3 3 3 2 3 2
2 3 3 3 2 3 2
2 3 3 3 2 3 2
2 3 3 3 2 3 2
2 3 3 3 2 3 2
2 3 3 3 2 3 2
2 3 3 3 2 3 2
2 3 3 3 2 3 2
2 3 3 3 2 3 2
2 3 3 3 2 3 2
2 3 3 3 2 3 2
2 3 3 3 2 3 2
2 3 3 3 2 3 2
2 3 3 3 2 3 2
2 3 3 3 2 3 2
2 3 3 3 2 3 2
2 3 3 3 2 3 2
2 3 3 3 2 3 2
2 3 3 3 2 3 2
2 3 3 3 2 3 2
2 3 3 3 2 3 2
2 3 3 3 2 3 2
2 3 3 3 2 3 2
2 3 3 3 2 3 2
2 3 3 3 2 3 2
2 3 3 3 2 3 2
2 3 3 3 2 3 2
2 3 3 3 2 3 2
2 3 3 3 2 3 2
2 3 3 3 2 3 2
2 3 3 3 2 3 2
2 3 3 3 2 3 2
2 3 3 3 2 3 2
2 3 3 3 2 3 2
2 3 3 3 2 3 2
2 3 3 3 2 3 2
2 3 3 3 2 3 2
2 3 3 3 2 3 2
2 3 3 3 2 3 2
2 3 3 3 2 3 2
2 3 3 3 2 3 2
2 3 3 3 2 3 2
2 3 3 3 2 3 2
2 3 3 3 2 3 2
2 3 3 3 2 3 2
2 3 3 3 2 3 2
2 3 3 3 2 3 2
2 3 3 3 2 3 2
2 3 3 3 2 3 2
2 3 3 3 2 3 2
2 3 3 3 2 3 2
2 3 3 3 2 3 2
2 3 3 3 2 3 2
2 3 3 3 2 3 2
2 3 3 3 2 3 2
2 3 3 3 2 3 2
2 3 3 3 2 3 2
2 3 3 3 2 3 2
2 3 3 3 2 3 2
2 3 3 3 2 3 2
2 3 3 3 2 3 2
2 3 3 3 2 3 2
2 3 3 3 2 3 2
2 3 3 3 2 3 2
2 3 3 3 2 3 2
2 3 3 3 2 3 2
2 3 3 3 2 3 2
2 3 3 3 2 3 2
2 3 3 3 2 3 2
2 3 3 3 2 3 2
2 3 3 3 2 3 2
2 3 3 3 2 3 2
2 3 3 3 2 3 2
2 3 3 3 2 3 2
2 3 3 3 2 3 2
2 3 3 3 2 3 2
2 3 3 3 2 3 2
2 3 3 3 2 3 2
2 3 3 3 2 3 2
2 3 3 3 2 3 2
2 3 3 3 2 3 2
2 3 3 3 2 3 2
2 3 3 3 2 3 2
2 3 3 3 2 3 2
2 3 3 3 2 3 2
2 3 3 3 2 3 2
2 3 3 3 2 3 2
2 3 3 3 2 3 2
2 3 3 3 2 3 2
2 3 3 3 2 3 2
2 3 3 3 2 3 2
2 3 3 3 2 3 2
2 3 3 3 2 3 2
2 3 3 3 2 3 2
2 3 3 3 2 3 2
2 3 3 3 2 3 2
2 3 3 3 2 3 2
2 3 3 3 2 3 2
2 3 3 3 2 3 2
2 3 3 3 2 3 2
2 3 3 3 2 3 2
2 3 3 3 2 3 2
2 3 3 3 2 3 2
2 3 3 3 2 3 2
2 3 3 3 2 3 2
2 3 3 3 2 3 2
2 3 3 3 2 3 2
2 3 3 3 2 3 2
2 3 3 3 2 3 2
2 3 3 3 2 3 2
2 3 3 3 2 3 2
2 3 3 3 2 3 2
2 3 3 3 2 3 2
2 3 3 3 2 3 2
2 3 3 3 2 3 2
2 3 3 3 2 3 2
2 3 3 3 2 3 2
2 3 3 3 2 3 2
2 3 3 3 2 3 2
2 3 3 3 2 3 2
2 3 3 3 2 3 2
2 3 3 3 2 3 2
2 3 3 3 2 3 2
2 3 3 3 2 3 2
2 3 3 3 2 3 2
2 3 3 3 2 3 2
2 3 3 3 2 3 2
2 3 3 3 2 3 2
2 3 3 3 2 3 2
2 3 3 3 2 3 2
2 3 3 3 2 3 2
2 3 3 3 2 3 2
2 3 3 3 2 3 2
2 3 3 3 2 3 2
2 3 3 3 2 3 2
2 3 3 3 2 3 2
2 3 3 3 2 3 2
2 3 3 3 2 3 2
2 3 3 3 2 3 2
2 3 3 3 2 3 2
2 3 3 3 2 3 2
2 3 3 3 2 3 2
2 3 3 3 2 3 2
2 3 3 3 2 3 2
2 3 3 3 2 3 2
2 3 3 3 2 3 2
2 3 3 3 2 3 2
2 3 3 3 2 3 2
2 3 3 3 2 3 2
2 3 3 3 2 3 2
2 3 3 3 2 3 2
2 3 3 3 2 3 2
2 3 3 3 2 3 2
2 3 3 3 2 3 2
2 3 3 3 2 3 2
2 3 3 3 2 3 2
2 3 3 3 2 3 2
2 3 3 3 2 3 2
2 3 3 3 2 3 2
2 3 3 3 2 3 2
2 3 3 3 2 3 2
2 3 3 3 2 3 2
2 3 3 3 2 3 2
2 3 3 3 2 3 2
2 3 3 3 2 3 2
2 3 3 3 2 3 2
2 3 3 3 2 3 2
2 3 3 3 2 3 2
2 3 3 3 2 3 2
2 3 3 3 2 3 2
2 3 3 3 2 3 2
2 3 3 3 2 3 2
2 3 3 3 2 3 2
2 3 3 3 2 3 2
2 3 3 3 2 3 2
2 3 3 3 2 3 2
2 3 3 3 2 3 2
2 3 3 3 2 3 2
2 3 3 3 2 3 2
2 3 3 3 2 3 2
2 3 3 3 2 3 2
2 3 3 3 2 3 2
2 3 3 3 2 3 2
2 3 3 3 2 3 2
2 3 3 3 2 3 2
2 3 3 3 2 3 2
2 3 3 3 2 3 2
2 3 3 3 2 3 2
2 3 3 3 2 3 2
2 3 3 3 2 3 2
2 3 3 3 2 3 2
2 3 3 3 2 3 2
2 3 3 3 2 3 2
2 3 3 3 2 3 2
2 3 3 3 2 3 2
2 3 3 3 2 3 2
2 3 3 3 2 3 2
2 3 3 3 2 3 2
2 3 3 3 2 3 2
2 3 3 3 2 3 2
2 3 3 3 2 3 2
2 3 3 3 2 3 2
2 3 3 3 2 3 2
2 3 3 3 2 3 2
2 3 3 3 2 3 2
2 3 3 3 2 3 2
2 3 3 3 2 3 2
2 3 3 3 2 3 2
2 3 3 3 2 3 2
2 3 3 3 2 3 2
2 3 3 3 2 3 2
2 3 3 3 2 3 2
2 3 3 3 2 3 2
2 3 3 3 2 3 2
2 3 3 3 2 3 2
2 3 3 3 2 3 2
2 3 3 3 2 3 2
2 3 3 3 2 3 2
2 3 3 3 2 3 2
2 3 3 3 2 3 2
2 3 3 3 2 3 2
2 3 3 3 2 3 2
2 3 3 3 2 3 2
2 3 3 3 2 3 2
2 3 3 3 2 3 2
2 3 3 3 2 3 2
2 3 3 3 2 3 2
2 3 3 3 2 3 2
2 3 3 3 2 3 2
2 3 3 3 2 3 2
2 3 3 3 2 3 2
2 3 3 3 2 3 2
2 3 3 3 2 3 2
2 3 3 3 2 3 2
2 3 3 3 2 3 2
2 3 3 3 2 3 2
2 3 3 3 2 3 2
2 3 3 3 2 3 2
2 3 3 3 2 3 2
2 3 3 3 2 3 2
2 3 3 3 2 3 2
2 3 3 3 2 3 2
2 3 3 3 2 3 2
2 3 3 3 2 3 2
2 3 3 3 2 3 2
2 3 3 3 2 3 2
2 3 3 3 2 3 2
2 3 3 3 2 3 2
2 3 3 3 2 3 2
2 3 3 3 2 3 2
2 3 3 3 2 3 2
2 3 3 3 2 3 2
2 3 3 3 2 3 2
2 3 3 3 2 3 2
2 3 3 3 2 3 2
2 3 3 3 2 3 2
2 3 3 3 2 3 2
2 3 3 3 2 3 2
2 3 3 3 2 3 2
2 3 3 3 2 3 2
2 3 3 3 2 3 2
2 3 3 3 2 3 2
2 3 3 3 2 3 2
2 3 3 3 2 3 2
2 3 3 3 2 3 2
2 3 3 3 2 3 2
2 3 3 3 2 3 2
2 3 3 3 2 3 2
2 3 3 3 2 3 2
2 3 3 3 2 3 2
2 3 3 3 2 3 2
2 3 3 3 2 3 2
2 3 3 3 2 3 2
2 3 3 3 2 3 2
2 3 3 3 2 3 2
2 3 3 3 2 3 2
2 3 3 3 2 3 2
2 3 3 3 2 3 2
2 3 3 3 2 3 2
2 3 3 3 2 3 2
2 3 3 3 2 3 2
2 3 3 3 2 3 2
2 3 3 3 2 3 2
2 3 3 3 2 3 2
2 3 3 3 2 3 2
2 3 3 3 2 3 2
2 3 3 3 2 3 2
2 3 3 3 2 3 2
2 3 3 3 2 3 2
2 3 3 3 2 3 2
2 3 3 3 2 3 2
2 3 3 3 2 3 2
2 3 3 3 2 3 2
2 3 3 3 2 3 2
2 3 3 3 2 3 2
2 3 3 3 2 3 2
2 3 3 3 2 3 2
2 3 3 3 2 3 2
2 3 3 3 2 3 2
2 3 3 3 2 3 2
2 3 3 3 2 3 2
2 3 3 3 2 3 2
2 3 3 3 2 3 2
2 3 3 3 2 3 2
2 3 3 3 2 3 2
2 3 3 3 2 3 2
2 3 3 3 2 3 2
2 3 3 3 2 3 2
2 3 3 3 2 3 2
2 3 3 3 2 3 2
2 3 3 3 2 3 2
2 3 3 3 2 3 2
2 3 3 3 2 3 2
2 3 3 3 2 3 2
2 3 3 3 2 3 2
2 3 3 3 2 3 2
2 3 3 3 2 3 2
2 3 3 3 2 3 2
2 3 3 3 2 3 2
2 3 3 3 2 3 2
2 3 3 3 2 3 2
2 3 3 3 2 3 2
2 3 3 3 2 3 2
2 3 3 3 2 3 2
2 3 3 3 2 3 2
2 3 3 3 2 3 2
2 3 3 3 2 3 2
2 3 3 3 2 3 2
2 3 3 3 2 3 2
2 3 3 3 2 3 2
2 3 3 3 2 3 2
2 3 3 3 2 3 2
2 3 3 3 2 3 2
2 3 3 3 2 3 2
2 3 3 3 2 3 2
2 3 3 3 2 3 2
2 3 3 3 2 3 2
2 3 3 3 2 3 2
2 3 3 3 2 3 2
2 3 3 3 2 3 2
2 3 3 3 2 3 2
2 3 3 3 2 3 2
2 3 3 3 2 3 2
2 3 3 3 2 3 2
2 3 3 3 2 3 2
2 3 3 3 2 3 2
2 3 3 3 2 3 2
2 3 3 3 2 3 2
2 3 3 3 2 3 2
2 3 3 3 2 3 2
2 3 3 3 2 3 2
2 3 3 3 2 3 2
2 3 3 3 2 3 2
2 3 3 3 2 3 2
2 3 3 3 2 3 2
2 3 3 3 2 3 2
2 3 3 3 2 3 2
2 3 3 3 2 3 2
2 3 3 3 2 3 2
2 3 3 3 2 3 2
2 3 3 3 2 3 2
2 3 3 3 2 3 2
2 3 3 3 2 3 2
2 3 3 3 2 3 2
2 3 3 3 2 3 2
2 3 3 3 2 3 2
2 3 3 3 2 3 2
2 3 3 3 2 3 2
2 3 3 3 2 3 2
2 3 3 3 2 3 2
2 3 3 3 2 3 2
2 3 3 3 2 3 2
2 3 3 3 2 3 2
2 3 3 3 2 3 2
2 3 3 3 2 3 2
2 3 3 3 2 3 2
2 3 3 3 2 3 2
2 3 3 3 2 3 2
2 3 3 3 2 3 2
2 3 3 3 2 3 2
2 3 3 3 2 3 2
2 3 3 3 2 3 2
2 3 3 3 2 3 2
2 3 3 3 2 3 2
2 3 3 3 2 3 2
2 3 3 3 2 3 2
2 3 3 3 2 3 2
2 3 3 3 2 3 2
2 3 3 3 2 3 2
2 3 3 3 2 3 2
2 3 3 3 2 3 2
2 3 3 3 2 3 2
2 3 3 3 2 3 2
2 3 3 3 2 3 2
2 3 3 3 2 3 2
2 3 3 3 2 3 2
2 3 3 3 2 3 2
2 3 3 3 2 3 2
2 3 3 3 2 3 2
2 3 3 3 2 3 2
2 3 3 3 2 3 2
2 3 3 3 2 3 2
2 3 3 3 2 3 2
2 3 3 3 2 3 2
2 3 3 3 2 3 2
2 3 3 3 2 3 2
2 3 3 3 2 3 2
2 3 3 3 2 3 2
2 3 3 3 2 3 2
2 3 3 3 2 3 2
2 3 3 3 2 3 2
2 3 3 3 2 3 2
2 3 3 3 2 3 2
2 3 3 3 2 3 2
2 3 3 3 2 3 2
2 3 3 3 2 3 2
2 3 3 3 2 3 2
2 3 3 3 2 3 2
2 3 3 3 2 3 2
2 3 3 3 2 3 2
2 3 3 3 2 3 2
2 3 3 3 2 3 2
2 3 3 3 2 3 2
2 3 3 3 2 3 2
2 3 3 3 2 3 2
2 3 3 3 2 3 2
2 3 3 3 2 3 2
2 3 3 3 2 3 2
2 3 3 3 2 3 2
2 3 3 3 2 3 2
2 3 3 3 2 3 2
2 3 3 3 2 3 2
2 3 3 3 2 3 2
2 3 3 3 2 3 2
2 3 3 3 2 3 2
2 3 3 3 2 3 2
2 3 3 3 2 3 2
2 3 3 3 2 3 2
2 3 3 3 2 3 2
2 3 3 3 2 3 2
2 3 3 3 2 3 2
2 3 3 3 2 3 2
2 3 3 3 2 3 2
2 3 3 3 2 3 2
2 3 3 3 2 3 2
2 3 3 3 2 3 2
2 3 3 3 2 3 2
2 3 3 3 2 3 2
2 3 3 3 2 3 2
2 3 3 3 2 3 2
2 3 3 3 2 3 2
2 3 3 3 2 3 2
2 3 3 3 2 3 2
2 3 3 3 2 3 2
2 3 3 3 2 3 2
2 3 3 3 2 3 2
2 3 3 3 2 3 2
2 3 3 3 2 3 2
2 3 3 3 2 3 2
2 3 3 3 2 3 2
2 3 3 3 2 3 2
2 3 3 3 2 3 2
2 3 3 3 2 3 2
2 3 3 3 2 3 2
2 3 3 3 2 3 2
2 3 3 3 2 3 2
2 3 3 3 2 3 2
2 3 3 3 2 3 2
2 3 3 3 2 3 2
2 3 3 3 2 3 2
2 3 3 3 2 3 2
2 3 3 3 2 3 2
2 3 3 3 2 3 2
2 3 3 3 2 3 2
2 3 3 3 2 3 2
2 3 3 3 2 3 2
2 3 3 3 2 3 2
2 3 3 3 2 3 2
2 3 3 3 2 3 2
2 3 3 3 2 3 2
2 3 3 3 2 3 2
2 3 3 3 2 3 2
2 3 3 3 2 3 2
2 3 3 3 2 3 2
2 3 3 3 2 3 2
2 3 3 3 2 3 2
2 3 3 3 2 3 2
2 3 3 3 2 3 2
2 3 3 3 2 3 2
2 3 3 3 2 3 2
2 3 3 3 2 3 2
2 3 3 3 2 3 2
2 3 3 3 2 3 2
2 3 3 3 2 3 2
2 3 3 3 2 3 2
2 3 3 3 2 3 2
2 3 3 3 2 3 2
2 3 3 3 2 3 2
2 3 3 3 2 3 2
2 3 3 3 2 3 2
2 3 3 3 2 3 2
2 3 3 3 2 3 2
2 3 3 3 2 3 2
2 3 3 3 2 3 2
2 3 3 3 2 3 2
2 3 3 3 2 3 2
2 3 3 3 2 3 2
2 3 3 3 2 3 2
2 3 3 3 2 3 2
2 3 3 3 2 3 2
2 3 3 3 2 3 2
2 3 3 3 2 3 2
2 3 3 3 2 3 2
2 3 3 3 2 3 2
2 3 3 3 2 3 2
2 3 3 3 2 3 2
2 3 3 3 2 3 2
2 3 3 3 2 3 2
2 3 3 3 2 3 2
2 3 3 3 2 3 2
2 3 3 3 2 3 2
2 3 3 3 2 3 2
2 3 3 3 2 3 2
2 3 3 3 2 3 2
2 3 3 3 2 3 2
2 3 3 3 2 3 2
2 3 3 3 2 3 2
2 3 3 3 2 3 2
2 3 3 3 2 3 2
2 3 3 3 2 3 2
2 3 3 3 2 3 2
2 3 3 3 2 3 2
2 3 3 3 2 3 2
2 3 3 3 2 3 2
2 3 3 3 2 3 2
2 3 3 3 2 3 2
2 3 3 3 2 3 2
2 3 3 3 2 3 2
2 3 3 3 2 3 2
2 3 3 3 2 3 2
2 3 3 3 2 3 2
2 3 3 3 2 3 2
2 3 3 3 2 3 2
2 3 3 3 2 3 2
2 3 3 3 2 3 2
2 3 3 3 2 3 2
2 3 3 3 2 3 2
2 3 3 3 2 3 2
2 3 3 3 2 3 2
2 3 3 3 2 3 2
2 3 3 3 2 3 2
2 3 3 3 2 3 2
2 3 3 3 2 3 2
2 3 3 3 2 3 2
2 3 3 3 2 3 2
2 3 3 3 2 3 2
2 3 3 3 2 3 2
2 3 3 3 2 3 2
2 3 3 3 2 3 2
2 3 3 3 2 3 2
2 3 3 3 2 3 2
2 3 3 3 2 3 2
2 3 3 3 2 3 2
2 3 3 3 2 3 2
2 3 3 3 2 3 2
2 3 3 3 2 3 2
2 3 3 3 2 3 2
2 3 3 3 2 3 2
2 3 3 3 2 3 2
2 3 3 3 2 3 2
2 3 3 3 2 3 2
2 3 3 3 2 3 2
2 3 3 3 2 3 2
2 3 3 3 2 3 2
2 3 3 3 2 3 2
2 3 3 3 2 3 2
2 3 3 3 2 3 2
2 3 3 3 2 3 2
2 3 3 3 2 3 2
2 3 3 3 2 3 2
2 3 3 3 2 3 2
2 3 3 3 2 3 2
2 3 3 3 2 3 2
2 3 3 3 2 3 2
2 3 3 3 2 3 2
2 3 3 3 2 3 2
2 3 3 3 2 3 2
2 3 3 3 2 3 2
2 3 3 3 2 3 2
2 3 3 3 2 3 2
2 3 3 3 2 3 2
2 3 3 3 2 3 2
2 3 3 3 2 3 2
2 3 3 3 2 3 2
2 3 3 3 2 3 2
2 3 3 3 2 3 2
2 3 3 3 2 3 2
2 3 3 3 2 3 2
2 3 3 3 2 3 2
2 3 3 3 2 3 2
2 3 3 3 2 3 2
2 3 3 3 2 3 2
2 3 3 3 2 3 2
2 3 3 3 2 3 2
2 3 3 3 2 3 2
2 3 3 3 2 3 2
2 3 3 3 2 3 2
2 3 3 3 2 3 2
2 3 3 3 2 3 2
2 3 3 3 2 3 2
2 3 3 3 2 3 2
2 3 3 3 2 3 2
2 3 3 3 2 3 2
2 3 3 3 2 3 2
2 3 3 3 2 3 2
2 3 3 3 2 3 2
2 3 3 3 2 3 2
2 3 3 3 2 3 2
2 3 3 3 2 3 2
2 3 3 3 2 3 2
2 3 3 3 2 3 2
2 3 3 3 2 3 2
2 3 3 3 2 3 2
2 3 3 3 2 3 2
2 3 3 3 2 3 2
2 3 3 3 2 3 2
2 3 3 3 2 3 2
2 3 3 3 2 3 2
2 3 3 3 2 3 2
2 3 3 3 2 3 2
2 3 3 3 2 3 2
2 3 3 3 3 3 2
2 3 3 3 3 3 2
2 3 3 3 3 3 2
2 3 3 3 3 3 2
2 3 3 3 3 3 2
2 3 3 3 3 3 2
2 3 3 3 3 3 2
2 3 3 3 3 3 2
2 3 3 3 3 3 2
2 3 3 3 3 3 2
2 3 3 3 3 3 2
2 3 3 3 3 3 2
2 3 3 3 3 3 2
2 3 3 3 3 3 2
2 3 3 3 3 3 2
2 3 3 3 3 3 2
2 3 3 3 3 3 2
2 3 3 3 3 3 2
2 3 3 3 3 3 2
2 3 3 3 3 3 2
2 3 3 3 3 3 2
2 3 3 3 3 3 2
2 3 3 3 3 3 2
2 3 3 3 3 3 2
2 3 3 3 3 3 2
2 3 3 3 3 3 2
2 3 3 3 3 3 2
2 3 3 3 3 3 2
2 3 3 3 3 3 2
2 3 3 3 3 3 2
2 3 3 3 3 3 2
2 3 3 3 3 3 2
2 3 3 3 3 3 2
2 3 3 3 3 3 2
2 3 3 3 3 3 2
2 3 3 3 3 3 2
2 3 3 3 3 3 2
2 3 3 3 3 3 2
2 3 3 3 3 3 2
2 3 3 3 3 3 2
2 3 3 3 3 3 2
2 3 3 3 3 3 2
2 3 3 3 3 3 2
2 3 3 3 3 3 2
2 3 3 3 3 3 2
2 3 3 3 3 3 2
2 3 3 3 3 3 2
2 3 3 3 3 3 2
2 3 3 3 3 3 2
2 3 3 3 3 3 2
2 3 3 3 3 3 2
2 3 3 3 3 3 2
2 3 3 3 3 3 2
2 3 3 3 3 3 2
2 3 3 3 3 3 2
2 3 3 3 3 3 2
2 3 3 3 3 3 2
2 3 3 3 3 3 2
2 3 3 3 3 3 2
2 3 3 3 3 3 2
2 3 3 3 3 3 2
2 3 3 3 3 3 2
2 3 3 3 3 3 2
2 3 3 3 3 3 2
2 3 3 3 3 3 2
2 3 3 3 3 3 2
2 3 3 3 3 3 2
2 3 3 3 3 3 2
2 3 3 3 3 3 2
2 3 3 3 3 3 2
2 3 3 3 3 3 2
2 3 3 3 3 3 2
2 3 3 3 3 3 2
2 3 3 3 3 3 2
2 3 3 3 3 3 2
2 3 3 3 3 3 2
2 3 3 3 3 3 2
2 3 3 3 3 3 2
2 3 3 3 3 3 2
2 3 3 3 3 3 2
2 3 3 3 3 3 2
2 3 3 3 3 3 2
2 3 3 3 3 3 2
2 3 3 3 3 3 2
2 3 3 3 3 3 2
2 3 3 3 3 3 2
2 3 3 3 3 3 2
2 3 3 3 3 3 2
2 3 3 3 3 3 2
2 3 3 3 3 3 2
2 3 3 3 3 3 2
2 3 3 3 3 3 2
2 3 3 3 3 3 2
2 3 3 3 3 3 2
2 3 3 3 3 3 2
2 3 3 3 3 3 2
2 3 3 3 3 3 2
2 3 3 3 3 3 2
2 3 3 3 3 3 2
2 3 3 3 3 3 2
2 3 3 3 3 3 2
2 3 3 3 3 3 2
2 3 3 3 3 3 2
2 3 3 3 3 3 2
2 3 3 3 3 3 2
2 3 3 3 3 3 2
2 3 3 3 3 3 2
2 3 3 3 3 3 2
2 3 3 3 3 3 2
2 3 3 3 3 3 2
2 3 3 3 3 3 2
2 3 3 3 3 3 2
2 3 3 3 3 3 2
2 3 3 3 3 3 2
2 3 3 3 3 3 2
2 3 3 3 3 3 2
2 3 3 3 3 3 2
2 3 3 3 3 3 2
2 3 3 3 3 3 2
2 3 3 3 3 3 2
2 3 3 3 3 3 2
2 3 3 3 3 3 2
2 3 3 3 3 3 2
2 3 3 3 3 3 2
2 3 3 3 3 3 2
2 3 3 3 3 3 2
2 3 3 3 3 3 2
2 3 3 3 3 3 2
2 3 3 3 3 3 2
2 3 3 3 3 3 2
2 3 3 3 3 3 2
2 3 3 3 3 3 2
2 3 3 3 3 3 2
2 3 3 3 3 3 2
2 3 3 3 3 3 2
2 3 3 3 3 3 2
2 3 3 3 3 3 2
2 3 3 3 3 3 2
2 3 3 3 3 3 2
2 3 3 3 3 3 2
2 3 3 3 3 3 2
2 3 3 3 3 3 2
2 3 3 3 3 3 2
2 3 3 3 3 3 2
2 3 3 3 3 3 2
2 3 3 3 3 3 2
2 3 3 3 3 3 2
2 3 3 3 3 3 2
2 3 3 3 3 3 2
2 3 3 3 3 3 2
2 3 3 3 3 3 2
2 3 3 3 3 3 2
2 3 3 3 3 3 2
2 3 3 3 3 3 2
2 3 3 3 3 3 2
2 3 3 3 3 3 2
2 3 3 3 3 3 2
2 3 3 3 3 3 2
2 3 3 3 3 3 2
2 3 3 3 3 3 2
2 3 3 3 3 3 2
2 3 3 3 3 3 2
2 3 3 3 3 3 2
2 3 3 3 3 3 2
2 3 3 3 3 3 2
2 3 3 3 3 3 2
2 3 3 3 3 3 2
2 3 3 3 3 3 2
2 3 3 3 3 3 2
2 3 3 3 3 3 2
2 3 3 3 3 3 2
2 3 3 3 3 3 2
2 3 3 3 3 3 2
2 3 3 3 3 3 2
2 3 3 3 3 3 2
2 3 3 3 3 3 2
2 3 3 3 3 3 2
2 3 3 3 3 3 2
2 3 3 3 3 3 2
2 3 3 3 3 3 2
2 3 3 3 3 3 2
2 3 3 3 3 3 2
2 3 3 3 3 3 2
2 3 3 3 3 3 2
2 3 3 3 3 3 2
2 3 3 3 3 3 2
2 3 3 3 3 3 2
2 3 3 3 3 3 2
2 3 3 3 3 3 2
2 3 3 3 3 3 2
2 3 3 3 3 3 2
2 3 3 3 3 3 2
2 3 3 3 3 3 2
2 3 3 3 3 3 2
2 3 3 3 3 3 2
2 3 3 3 3 3 2
2 3 3 3 3 3 2
2 3 3 3 3 3 2
2 3 3 3 3 3 2
2 3 3 3 3 3 2
2 3 3 3 3 3 2
2 3 3 3 3 3 2
2 3 3 3 3 3 2
2 3 3 3 3 3 2
2 3 3 3 3 3 2
2 3 3 3 3 3 2
2 3 3 3 3 3 2
2 3 3 3 3 3 2
2 3 3 3 3 3 2
2 3 3 3 3 3 2
2 3 3 3 3 3 2
2 3 3 3 3 3 2
2 3 3 3 3 3 2
2 3 3 3 3 3 2
2 3 3 3 3 3 2
2 3 3 3 3 3 2
2 3 3 3 3 3 2
2 3 3 3 3 3 2
2 3 3 3 3 3 2
2 3 3 3 3 3 2
2 3 3 3 3 3 2
2 3 3 3 3 3 2
2 3 3 3 3 3 2
2 3 3 3 3 3 2
2 3 3 3 3 3 2
2 3 3 3 3 3 2
2 3 3 3 3 3 2
2 3 3 3 3 3 2
2 3 3 3 3 3 2
2 3 3 3 3 3 2
2 3 3 3 3 3 2
2 3 3 3 3 3 2
2 3 3 3 3 3 2
2 3 3 3 3 3 2
2 3 3 3 3 3 2
2 3 3 3 3 3 2
2 3 3 3 3 3 2
2 3 3 3 3 3 2
2 3 3 3 3 3 2
2 3 3 3 3 3 2
2 3 3 3 3 3 2
2 3 3 3 3 3 2
2 3 3 3 3 3 2
2 3 3 3 3 3 2
2 3 3 3 3 3 2
2 3 3 3 3 3 2
2 3 3 3 3 3 2
2 3 3 3 3 3 2
2 3 3 3 3 3 2
2 3 3 3 3 3 2
2 3 3 3 3 3 2
2 3 3 3 3 3 2
2 3 3 3 3 3 2
2 3 3 3 3 3 2
2 3 3 3 3 3 2
2 3 3 3 3 3 2
2 3 3 3 3 3 2
2 3 3 3 3 3 2
2 3 3 3 3 3 2
2 3 3 3 3 3 2
2 3 3 3 3 3 2
2 3 3 3 3 3 2
2 3 3 3 3 3 2
2 3 3 3 3 3 2
2 3 3 3 3 3 2
2 3 3 3 3 3 2
2 3 3 3 3 3 2
2 3 3 3 3 3 2
2 3 3 3 3 3 2
2 3 3 3 3 3 2
2 3 3 3 3 3 2
2 3 3 3 3 3 2
2 3 3 3 3 3 2
2 3 3 3 3 3 2
2 3 3 3 3 3 2
2 3 3 3 3 3 2
2 3 3 3 3 3 2
2 3 3 3 3 3 2
2 3 3 3 3 3 2
2 3 3 3 3 3 2
2 3 3 3 3 3 2
2 3 3 3 3 3 2
2 3 3 3 3 3 2
2 3 3 3 3 3 2
2 3 3 3 3 3 2
2 3 3 3 3 3 2
2 3 3 3 3 3 2
2 3 3 3 3 3 2
2 3 3 3 3 3 2
2 3 3 3 3 3 2
2 3 3 3 3 3 2
2 3 3 3 3 3 2
2 3 3 3 3 3 2
2 3 3 3 3 3 2
2 3 3 3 3 3 2
2 3 3 3 3 3 2
2 3 3 3 3 3 2
2 3 3 3 3 3 2
2 3 3 3 3 3 2
2 3 3 3 3 3 2
2 3 3 3 3 3 2
2 3 3 3 3 3 2
2 3 3 3 3 3 2
2 3 3 3 3 3 2
2 3 3 3 3 3 2
2 3 3 3 3 3 2
2 3 3 3 3 3 2
2 3 3 3 3 3 2
2 3 3 3 3 3 2
2 3 3 3 3 3 2
2 3 3 3 3 3 2
2 3 3 3 3 3 2
2 3 3 3 3 3 2
2 3 3 3 3 3 2
2 3 3 3 3 3 2
2 3 3 3 3 3 2
2 3 3 3 3 3 2
2 3 3 3 3 3 2
2 3 3 3 3 3 2
2 3 3 3 3 3 2
2 3 3 3 3 3 2
2 3 3 3 3 3 2
2 3 3 3 3 3 2
2 3 3 3 3 3 2
2 3 3 3 3 3 2
2 3 3 3 3 3 2
2 3 3 3 3 3 2
2 3 3 3 3 3 2
2 3 3 3 3 3 2
2 3 3 3 3 3 2
2 3 3 3 3 3 2
2 3 3 3 3 3 2
2 3 3 3 3 3 2
2 3 3 3 3 3 2
2 3 3 3 3 3 2
2 3 3 3 3 3 2
2 3 3 3 3 3 2
2 3 3 3 3 3 2
2 3 3 3 3 3 2
2 3 3 3 3 3 2
2 3 3 3 3 3 2
2 3 3 3 3 3 2
2 3 3 3 3 3 2
2 3 3 3 3 3 2
2 3 3 3 3 3 2
2 3 3 3 3 3 2
2 3 3 3 3 3 2
2 3 3 3 3 3 2
2 3 3 3 3 3 2
2 3 3 3 3 3 2
2 3 3 3 3 3 2
2 3 3 3 3 3 2
2 3 3 3 3 3 2
2 3 3 3 3 3 2
2 3 3 3 3 3 2
2 3 3 3 3 3 2
2 3 3 3 3 3 2
2 3 3 3 3 3 2
2 3 3 3 3 3 2
2 3 3 3 3 3 2
2 3 3 3 3 3 2
2 3 3 3 3 3 2
2 3 3 3 3 3 2
2 3 3 3 3 3 2
2 3 3 3 3 3 2
2 3 3 3 3 3 2
2 3 3 3 3 3 2
2 3 3 3 3 3 2
2 3 3 3 3 3 2
2 3 3 3 3 3 2
2 3 3 3 3 3 2
2 3 3 3 3 3 2
2 3 3 3 3 3 2
2 3 3 3 3 3 2
2 3 3 3 3 3 2
2 3 3 3 3 3 2
2 3 3 3 3 3 2
2 3 3 3 3 3 2
2 3 3 3 3 3 2
2 3 3 3 3 3 2
2 3 3 3 3 3 2
2 3 3 3 3 3 2
2 3 3 3 3 3 2
2 3 3 3 3 3 2
2 3 3 3 3 3 2
2 3 3 3 3 3 2
2 3 3 3 3 3 2
2 3 3 3 3 3 2
2 3 3 3 3 3 2
2 3 3 3 3 3 2
2 3 3 3 3 3 2
2 3 3 3 3 3 2
2 3 3 3 3 3 2
2 3 3 3 3 3 2
2 3 3 3 3 3 2
2 3 3 3 3 3 2
2 3 3 3 3 3 2
2 3 3 3 3 3 2
2 3 3 3 3 3 2
2 3 3 3 3 3 2
2 3 3 3 3 3 2
2 3 3 3 3 3 2
2 3 3 3 3 3 2
2 3 3 3 3 3 2
2 3 3 3 3 3 2
2 3 3 3 3 3 2
2 3 3 3 3 3 2
2 3 3 3 3 3 2
2 3 3 3 3 3 2
2 3 3 3 3 3 2
2 3 3 3 3 3 2
2 3 3 3 3 3 2
2 3 3 3 3 3 2
2 3 3 3 3 3 2
2 3 3 3 3 3 2
2 3 3 3 3 3 2
2 3 3 3 3 3 2
2 3 3 3 3 3 2
2 3 3 3 3 3 2
2 3 3 3 3 3 2
2 3 3 3 3 3 2
2 3 3 3 3 3 2
2 3 3 3 3 3 2
2 3 3 3 3 3 2
2 3 3 3 3 3 2
2 3 3 3 3 3 2
2 3 3 3 3 3 2
2 3 3 3 3 3 2
2 3 3 3 3 3 2
2 3 3 3 3 3 2
2 3 3 3 3 3 2
2 3 3 3 3 3 2
2 3 3 3 3 3 2
2 3 3 3 3 3 2
2 3 3 3 3 3 2
2 3 3 3 3 3 2
2 3 3 3 3 3 2
2 3 3 3 3 3 2
2 3 3 3 3 3 2
2 3 3 3 3 3 2
2 3 3 3 3 3 2
2 3 3 3 3 3 2
2 3 3 3 3 3 2
2 3 3 3 3 3 2
2 3 3 3 3 3 2
2 3 3 3 3 3 2
2 3 3 3 3 3 2
2 3 3 3 3 3 2
2 3 3 3 3 3 2
2 3 3 3 3 3 2
2 3 3 3 3 3 2
2 3 3 3 3 3 2
2 3 3 3 3 3 2
2 3 3 3 3 3 2
2 3 3 3 3 3 2
2 3 3 3 3 3 2
2 3 3 3 3 3 2
2 3 3 3 3 3 2
2 3 3 3 3 3 2
2 3 3 3 3 3 2
2 3 3 3 3 3 2
2 3 3 3 3 3 2
2 3 3 3 3 3 2
2 3 3 3 3 3 2
2 3 3 3 3 3 2
2 3 3 3 3 3 2
2 3 3 3 3 3 2
2 3 3 3 3 3 2
2 3 3 3 3 3 2
2 3 3 3 3 3 2
2 3 3 3 3 3 2
2 3 3 3 3 3 2
2 3 3 3 3 3 2
2 3 3 3 3 3 2
2 3 3 3 3 3 2
2 3 3 3 3 3 2
2 3 3 3 3 3 2
2 3 3 3 3 3 2
2 3 3 3 3 3 2
2 3 3 3 3 3 2
2 3 3 3 3 3 2
2 3 3 3 3 3 2
2 3 3 3 3 3 2
2 3 3 3 3 3 2
2 3 3 3 3 3 2
2 3 3 3 3 3 2
2 3 3 3 3 3 2
2 3 3 3 3 3 2
2 3 3 3 3 3 2
2 3 3 3 3 3 2
2 3 3 3 3 3 2
2 3 3 3 3 3 2
2 3 3 3 3 3 2
2 3 3 3 3 3 2
2 3 3 3 3 3 2
2 3 3 3 3 3 2
2 3 3 3 3 3 2
2 3 3 3 3 3 2
2 3 3 3 3 3 2
2 3 3 3 3 3 2
2 3 3 3 3 3 2
2 3 3 3 3 3 2
2 3 3 3 3 3 2
2 3 3 3 3 3 2
2 3 3 3 3 3 2
2 3 3 3 3 3 2
2 3 3 3 3 3 2
2 3 3 3 3 3 2
2 3 3 3 3 3 2
2 3 3 3 3 3 2
2 3 3 3 3 3 2
2 3 3 3 3 3 2
2 3 3 3 3 3 2
2 3 3 3 3 3 2
2 3 3 3 3 3 2
2 3 3 3 3 3 2
2 3 3 3 3 3 2
2 3 3 3 3 3 2
2 3 3 3 3 3 2
2 3 3 3 3 3 2
2 3 3 3 3 3 2
2 3 3 3 3 3 2
2 3 3 3 3 3 2
2 3 3 3 3 3 2
2 3 3 3 3 3 2
2 3 3 3 3 3 2
2 3 3 3 3 3 2
2 3 3 3 3 3 2
2 3 3 3 3 3 2
2 3 3 3 3 3 2
2 3 3 3 3 3 2
2 3 3 3 3 3 2
2 3 3 3 3 3 2
2 3 3 3 3 3 2
2 3 3 3 3 3 2
2 3 3 3 3 3 2
2 3 3 3 3 3 2
2 3 3 3 3 3 2
2 3 3 3 3 3 2
2 3 3 3 3 3 2
2 3 3 3 3 3 2
2 3 3 3 3 3 2
2 3 3 3 3 3 2
2 3 3 3 3 3 2
2 3 3 3 3 3 2
2 3 3 3 3 3 2
2 3 3 3 3 3 2
2 3 3 3 3 3 2
2 3 3 3 3 3 2
2 3 3 3 3 3 2
2 3 3 3 3 3 2
2 3 3 3 3 3 2
2 3 3 3 3 3 2
2 3 3 3 3 3 2
2 3 3 3 3 3 2
2 3 3 3 3 3 2
2 3 3 3 3 3 2
2 3 3 3 3 3 2
2 3 3 3 3 3 2
2 3 3 3 3 3 2
2 3 3 3 3 3 2
2 3 3 3 3 3 2
2 3 3 3 3 3 2
2 3 3 3 3 3 2
2 3 3 3 3 3 2
2 3 3 3 3 3 2
2 3 3 3 3 3 2
2 3 3 3 3 3 2
2 3 3 3 3 3 2
2 3 3 3 3 3 2
2 3 3 3 3 3 2
2 3 3 3 3 3 2
2 3 3 3 3 3 2
2 3 3 3 3 3 2
2 3 3 3 3 3 2
2 3 3 3 3 3 2
2 3 3 3 3 3 2
2 3 3 3 3 3 2
2 3 3 3 3 3 2
2 3 3 3 3 3 2
2 3 3 3 3 3 2
2 3 3 3 3 3 2
2 3 3 3 3 3 2
2 3 3 3 3 3 2
2 3 3 3 3 3 2
2 3 3 3 3 3 2
2 3 3 3 3 3 2
2 3 3 3 3 3 2
2 3 3 3 3 3 2
2 3 3 3 3 3 2
2 3 3 3 3 3 2
2 3 3 3 3 3 2
2 3 3 3 3 3 2
2 3 3 3 3 3 2
2 3 3 3 3 3 2
2 3 3 3 3 3 2
2 3 3 3 3 3 2
2 3 3 3 3 3 2
2 3 3 3 3 3 2
2 3 3 3 3 3 2
2 3 3 3 3 3 2
2 3 3 3 3 3 2
2 3 3 3 3 3 2
2 3 3 3 3 3 2
2 3 3 3 3 3 2
2 3 3 3 3 3 2
2 3 3 3 3 3 2
2 3 3 3 3 3 2
2 3 3 3 3 3 2
2 3 3 3 3 3 2
2 3 3 3 3 3 2
2 3 3 3 3 3 2
2 3 3 3 3 3 2
2 3 3 3 3 3 2
2 3 3 3 3 3 2
2 3 3 3 3 3 2
2 3 3 3 3 3 2
2 3 3 3 3 3 2
2 3 3 3 3 3 2
2 3 3 3 3 3 2
2 3 3 3 3 3 2
2 3 3 3 3 3 2
2 3 3 3 3 3 2
2 3 3 3 3 3 2
2 3 3 3 3 3 2
2 3 3 3 3 3 2
2 3 3 3 3 3 2
2 3 3 3 3 3 2
2 3 3 3 3 3 2
2 3 3 3 3 3 2
2 3 3 3 3 3 2
2 3 3 3 3 3 2
2 3 3 3 3 3 2
2 3 3 3 3 3 2
2 3 3 3 3 3 2
2 3 3 3 3 3 2
2 3 3 3 3 3 2
2 3 3 3 3 3 2
2 3 3 3 3 3 2
2 3 3 3 3 3 2
2 3 3 3 3 3 2
2 3 3 3 3 3 2
2 3 3 3 3 3 2
2 3 3 3 3 3 2
2 3 3 3 3 3 2
2 3 3 3 3 3 2
2 3 3 3 3 3 2
2 3 3 3 3 3 2
2 3 3 3 3 3 2
2 3 3 3 3 3 2
2 3 3 3 3 3 2
2 3 3 3 3 3 2
2 3 3 3 3 3 2
2 3 3 3 3 3 2
2 3 3 3 3 3 2
2 3 3 3 3 3 2
2 3 3 3 3 3 2
2 3 3 3 3 3 2
2 3 3 3 3 3 2
2 3 3 3 3 3 2
2 3 3 3 3 3 2
2 3 3 3 3 3 2
2 3 3 3 3 3 2
2 3 3 3 3 3 2
2 3 3 3 3 3 2
2 3 3 3 3 3 2
2 3 3 3 3 3 2
2 3 3 3 3 3 2
2 3 3 3 3 3 2
2 3 3 3 3 3 2
2 3 3 3 3 3 2
2 3 3 3 3 3 2
2 3 3 3 3 3 2
2 3 3 3 3 3 2
2 3 3 3 3 3 2
2 3 3 3 3 3 2
2 3 3 3 3 3 2
2 3 3 3 3 3 2
2 3 3 3 3 3 2
2 3 3 3 3 3 2
2 3 3 3 3 3 2
2 3 3 3 3 3 2
2 3 3 3 3 3 2
2 3 3 3 3 3 2
2 3 3 3 3 3 2
2 3 3 3 3 3 2
2 3 3 3 3 3 2
2 3 3 3 3 3 2
2 3 3 3 3 3 2
2 3 3 3 3 3 2
2 3 3 3 3 3 2
2 3 3 3 3 3 2
2 3 3 3 3 3 2
2 3 3 3 3 3 2
2 3 3 3 3 3 2
2 3 3 3 3 3 2
2 3 3 3 3 3 2
2 3 3 3 3 3 2
2 3 3 3 3 3 2
2 3 3 3 3 3 2
2 3 3 3 3 3 2
2 3 3 3 3 3 2
2 3 3 3 3 3 2
2 3 3 3 3 3 2
2 3 3 3 3 3 2
2 3 3 3 3 3 2
2 3 3 3 3 3 2
2 3 3 3 3 3 2
2 3 3 3 3 3 2
2 3 3 3 3 3 2
2 3 3 3 3 3 2
2 3 3 3 3 3 2
2 3 3 3 3 3 2
2 3 3 3 3 3 2
2 3 3 3 3 3 2
2 3 3 3 3 3 2
2 3 3 3 3 3 2
2 3 3 3 3 3 2
2 3 3 3 3 3 2
2 3 3 3 3 3 2
2 3 3 3 3 3 2
2 3 3 3 3 3 2
2 3 3 3 3 3 2
2 3 3 3 3 3 2
2 3 3 3 3 3 2
2 3 3 3 3 3 2
2 3 3 3 3 3 2
2 3 3 3 3 3 2
2 3 3 3 3 3 2
2 3 3 3 3 3 2
2 3 3 3 3 3 2
2 3 3 3 3 3 2
2 3 3 3 3 3 2
2 3 3 3 3 3 2
2 3 3 3 3 3 2
2 3 3 3 3 3 2
2 3 3 3 3 3 2
2 3 3 3 3 3 2
2 3 3 3 3 3 2
2 3 3 3 3 3 2
2 3 3 3 3 3 2
2 3 3 3 3 3 2
2 3 3 3 3 3 2
2 3 3 3 3 3 2
2 3 3 3 3 3 2
2 3 3 3 3 3 2
2 3 3 3 3 3 2
2 3 3 3 3 3 2
2 3 3 3 3 3 2
2 3 3 3 3 3 2
2 3 3 3 3 3 2
2 3 3 3 3 3 2
2 3 3 3 3 3 2
2 3 3 3 3 3 2
2 3 3 3 3 3 2
2 3 3 3 3 3 2
2 3 3 3 3 3 2
2 3 3 3 3 3 2
2 3 3 3 3 3 2
2 3 3 3 3 3 2
2 3 3 3 3 3 2
2 3 3 3 3 3 2
2 3 3 3 3 3 2
2 3 3 3 3 3 2
2 3 3 3 3 3 2
2 3 3 3 3 3 2
2 3 3 3 3 3 2
2 3 3 3 3 3 2
2 3 3 3 3 3 2
2 3 3 3 3 3 2
2 3 3 3 3 3 2
2 3 3 3 3 3 2
2 3 3 3 3 3 2
2 3 3 3 3 3 2
2 3 3 3 3 3 2
2 3 3 3 3 3 2
2 3 3 3 3 3 2
2 3 3 3 3 3 2
2 3 3 3 3 3 2
2 3 3 3 3 3 2
2 3 3 3 3 3 2
2 3 3 3 3 3 2
2 3 3 3 3 3 2
2 3 3 3 3 3 2
2 3 3 3 3 3 2
2 3 3 3 3 3 2
2 3 3 3 3 3 2
2 3 3 3 3 3 2
2 3 3 3 3 3 2
2 3 3 3 3 3 2
2 3 3 3 3 3 2
2 3 3 3 3 3 2
2 3 3 3 3 3 2
2 3 3 3 3 3 2
2 3 3 3 3 3 2
2 3 3 3 3 3 2
2 3 3 3 3 3 2
2 3 3 3 3 3 2
2 3 3 3 3 3 2
2 3 3 3 3 3 2
2 3 3 3 3 3 2
2 3 3 3 3 3 2
2 3 3 3 3 3 2
2 3 3 3 3 3 2
2 3 3 3 3 3 2
2 3 3 3 3 3 2
2 3 3 3 3 3 2
2 3 3 3 3 3 2
2 3 3 3 3 3 2
2 3 3 3 3 3 2
2 3 3 3 3 3 2
2 3 3 3 3 3 2
2 3 3 3 3 3 2
2 3 3 3 3 3 2
2 3 3 3 3 3 2
2 3 3 3 3 3 2
2 3 3 3 3 3 2
2 3 3 3 3 3 2
2 3 3 3 3 3 2
2 3 3 3 3 3 2
2 3 3 3 3 3 2
2 3 3 3 3 3 2
2 3 3 3 3 3 2
2 3 3 3 3 3 2
2 3 3 3 3 3 2
2 3 3 3 3 3 2
2 3 3 3 3 3 2
2 3 3 3 3 3 2
2 3 3 3 3 3 2
2 3 3 3 3 3 2
2 3 3 3 3 3 2
2 3 3 3 3 3 2
2 3 3 3 3 3 2
2 3 3 3 3 3 2
2 3 3 3 3 3 2
2 3 3 3 3 3 2
2 3 3 3 3 3 2
2 3 3 3 3 3 2
2 3 3 3 3 3 2
2 3 3 3 3 3 2
2 3 3 3 3 3 2
2 3 3 3 3 3 2
2 3 3 3 3 3 2
2 3 3 3 3 3 2
2 3 3 3 3 3 2
2 3 3 3 3 3 2
2 3 3 3 3 3 2
2 3 3 3 3 3 2
2 3 3 3 3 3 2
2 3 3 3 3 3 2
2 3 3 3 3 3 2
2 3 3 3 3 3 2
2 3 3 3 3 3 2
2 3 3 3 3 3 2
2 3 3 3 3 3 2
2 3 3 3 3 3 2
2 3 3 3 3 3 2
2 3 3 3 3 3 2
2 3 3 3 3 3 2
2 3 3 3 3 3 2
2 3 3 3 3 3 2
2 3 3 3 3 3 2
2 3 3 3 3 3 2
2 3 3 3 3 3 2
2 3 3 3 3 3 2
2 3 3 3 3 3 2
2 3 3 3 3 3 2
2 3 3 3 3 3 2
2 3 3 3 3 3 2
2 3 3 3 3 3 2
2 3 3 3 3 3 2
2 3 3 3 3 3 2
2 3 3 3 3 3 2
2 3 3 3 3 3 2
2 3 3 3 3 3 2
2 3 3 3 3 3 2
2 3 3 3 3 3 2
2 3 3 3 3 3 2
2 3 3 3 3 3 2
2 3 3 3 3 3 2
2 3 3 3 3 3 2
2 3 3 3 3 3 2
2 3 3 3 3 3 2
2 3 3 3 3 3 2
2 3 3 3 3 3 2
2 3 3 3 3 3 2
2 3 3 3 3 3 2
2 3 3 3 3 3 2
2 3 3 3 3 3 2
2 3 3 3 3 3 2
2 3 3 3 3 3 2
2 3 3 3 3 3 2
2 3 3 3 3 3 2
2 3 3 3 3 3 2
2 3 3 3 3 3 2
2 3 3 3 3 3 2
2 3 3 3 3 3 2
2 3 3 3 3 3 2
2 3 3 3 3 3 2
2 3 3 3 3 3 2
2 3 3 3 3 3 2
2 3 3 3 3 3 2
2 3 3 3 3 3 2
2 3 3 3 3 3 2
2 3 3 3 3 3 2
2 3 3 3 3 3 2
2 3 3 3 3 3 2
2 3 3 3 3 3 2
2 3 3 3 3 3 2
2 3 3 3 3 3 2
2 3 3 3 3 3 2
2 3 3 3 3 3 2
2 3 3 3 3 3 2
2 3 3 3 3 3 2
2 3 3 3 3 3 2
2 3 3 3 3 3 2
2 3 3 3 3 3 2
2 3 3 3 3 3 2
2 3 3 3 3 3 2
2 3 3 3 3 3 2
2 3 3 3 3 3 2
2 3 3 3 3 3 2
2 3 3 3 3 3 2
2 3 3 3 3 3 2
2 3 3 3 3 3 2
2 3 3 3 3 3 2
2 3 3 3 3 3 2
2 3 3 3 3 3 2
2 3 3 3 3 3 2
2 3 3 3 3 3 2
2 3 3 3 3 3 2
2 3 3 3 3 3 2
2 3 3 3 3 3 2
2 3 3 3 3 3 2
2 3 3 3 3 3 2
2 3 3 3 3 3 2
2 3 3 3 3 3 2
2 3 3 3 3 3 2
2 3 3 3 3 3 2
2 3 3 3 3 3 2
2 3 3 3 3 3 2
2 3 3 3 3 3 2
2 3 3 3 3 3 2
2 3 3 3 3 3 2
2 3 3 3 3 3 2
2 3 3 3 3 3 2
2 3 3 3 3 3 2
2 3 3 3 3 3 2
2 3 3 3 3 3 2
2 3 3 3 3 3 2
2 3 3 3 3 3 2
2 3 3 3 3 3 2
2 3 3 3 3 3 2
2 3 3 3 3 3 2
2 3 3 3 3 3 2
2 3 3 3 3 3 2
2 3 3 3 3 3 2
2 3 3 3 3 3 2
2 3 3 3 3 3 2
2 3 3 3 3 3 2
2 3 3 3 3 3 2
2 3 3 3 3 3 2
2 3 3 3 3 3 2
2 3 3 3 3 3 2
2 3 3 3 3 3 2
2 3 3 3 3 3 2
2 3 3 3 3 3 2
2 3 3 3 3 3 2
2 3 3 3 3 3 2
2 3 3 3 3 3 2
2 3 3 3 3 3 2
2 3 3 3 3 3 2
2 3 3 3 3 3 2
2 3 3 3 3 3 2
2 3 3 3 3 3 2
2 3 3 3 3 3 2
2 3 3 3 3 3 2
2 3 3 3 3 3 2
2 3 3 3 3 3 2
2 3 3 3 3 3 2
2 3 3 3 3 3 2
2 3 3 3 3 3 2
2 3 3 3 3 3 2
2 3 3 3 3 3 2
2 3 3 3 3 3 2
2 3 3 3 3 3 2
2 3 3 3 3 3 2
2 3 3 3 3 3 2
2 3 3 3 3 3 2
2 3 3 3 3 3 2
2 3 3 3 3 3 2
2 3 3 3 3 3 2
2 3 3 3 3 3 2
2 3 3 3 3 3 2
2 3 3 3 3 3 2
2 3 3 3 3 3 2
2 3 3 3 3 3 2
2 3 3 3 3 3 2
2 3 3 3 3 3 2
2 3 3 3 3 3 2
2 3 3 3 3 3 2
2 3 3 3 3 3 2
2 3 3 3 3 3 2
2 3 3 3 3 3 2
2 3 3 3 3 3 2
2 3 3 3 3 3 2
2 3 3 3 3 3 2
2 3 3 3 3 3 2
2 3 3 3 3 3 2
2 3 3 3 3 3 2
2 3 3 3 3 3 2
2 3 3 3 3 3 2
2 3 3 3 3 3 2
2 3 3 3 3 3 2
2 3 3 3 3 3 2
2 3 3 3 3 3 2
2 3 3 3 3 3 2
2 3 3 3 3 3 2
2 3 3 3 3 3 2
2 3 3 3 3 3 2
2 3 3 3 3 3 2
2 3 3 3 3 3 2
2 3 3 3 3 3 2
2 3 3 3 3 3 2
2 3 3 3 3 3 2
2 3 3 3 3 3 2
2 3 3 3 3 3 2
2 3 3 3 3 3 2
2 3 3 3 3 3 2
2 3 3 3 3 3 2
2 3 3 3 3 3 2
2 3 3 3 3 3 2
2 3 3 3 3 3 2
2 3 3 3 3 3 2
2 3 3 3 3 3 2
2 3 3 3 3 3 2
2 3 3 3 3 3 2
2 3 3 3 3 3 2
2 3 3 3 3 3 2
2 3 3 3 3 3 2
2 3 3 3 3 3 2
2 3 3 3 3 3 2
2 3 3 3 3 3 2
2 3 3 3 3 3 2
2 3 3 3 3 3 2
2 3 3 3 3 3 2
2 3 3 3 3 3 2
2 3 3 3 3 3 2
2 3 3 3 3 3 2
2 3 3 3 3 3 2
2 3 3 3 3 3 2
2 3 3 3 3 3 2
2 3 3 3 3 3 2
2 3 3 3 3 3 2
2 3 3 3 3 3 2
2 3 3 3 3 3 2
2 3 3 3 3 3 2
2 3 3 3 3 3 2
2 3 3 3 3 3 2
2 3 3 3 3 3 2
2 3 3 3 3 3 2
2 3 3 3 3 3 2
2 3 3 3 3 3 2
2 3 3 3 3 3 2
2 3 3 3 3 3 2
2 3 3 3 3 3 2
2 3 3 3 3 3 2
2 3 3 3 3 3 2
2 3 3 3 3 3 2
2 3 3 3 3 3 2
2 3 3 3 3 3 2
2 3 3 3 3 3 2
2 3 3 3 3 3 2
2 3 3 3 3 3 2
2 3 3 3 3 3 2
2 3 3 3 3 3 2
2 3 3 3 3 3 2
2 3 3 3 3 3 2
2 3 3 3 3 3 2
2 3 3 3 3 3 2
2 3 3 3 3 3 2
2 3 3 3 3 3 2
2 3 3 3 3 3 2
2 3 3 3 3 3 2
2 3 3 3 3 3 2
2 3 3 3 3 3 2
2 3 3 3 3 3 2
2 3 3 3 3 3 2
2 3 3 3 3 3 2
2 3 3 3 3 3 2
2 3 3 3 3 3 2
2 3 3 3 3 3 2
2 3 3 3 3 3 2
2 3 3 3 3 3 2
2 3 3 3 3 3 2
2 3 3 3 3 3 2
2 3 3 3 3 3 2
2 3 3 3 3 3 2
2 3 3 3 3 3 2
2 3 3 3 3 3 2
2 3 3 3 3 3 2
2 3 3 3 3 3 2
2 3 3 3 3 3 2
2 3 3 3 3 3 2
2 3 3 3 3 3 2
2 3 3 3 3 3 2
2 3 3 3 3 3 2
2 3 3 3 3 3 2
2 3 3 3 3 3 2
2 3 3 3 3 3 2
2 3 3 3 3 3 2
2 3 3 3 3 3 2
2 3 3 3 3 3 2
2 3 3 3 3 3 2
2 3 3 3 3 3 2
2 3 3 3 3 3 2
2 3 3 3 3 3 2
2 3 3 3 3 3 2
2 3 3 3 3 3 2
2 3 3 3 3 3 2
2 3 3 3 3 3 2
2 3 3 3 3 3 2
2 3 3 3 3 3 2
2 3 3 3 3 3 2
2 3 3 3 3 3 2
2 3 3 3 3 3 2
2 3 3 3 3 3 2
2 3 3 3 3 3 2
2 3 3 3 3 3 2
2 3 3 3 3 3 2
2 3 3 3 3 3 2
2 3 3 3 3 3 2
2 3 3 3 3 3 2
2 3 3 3 3 3 2
2 3 3 3 3 3 2
2 3 3 3 3 3 2
2 3 3 3 3 3 2
2 3 3 3 3 3 2
2 3 3 3 3 3 2
2 3 3 3 3 3 2
2 3 3 3 3 3 2
2 3 3 3 3 3 2
2 3 3 3 3 3 2
2 3 3 3 3 3 2
2 3 3 3 3 3 2
2 3 3 3 3 3 2
2 3 3 3 3 3 2
2 3 3 3 3 3 2
2 3 3 3 3 3 2
2 3 3 3 3 3 2
2 3 3 3 3 3 2
2 3 3 3 3 3 2
2 3 3 3 3 3 2
2 3 3 3 3 3 2
2 3 3 3 3 3 2
2 3 3 3 3 3 2
2 3 3 3 3 3 2
2 3 3 3 3 3 2
2 3 3 3 3 3 2
2 3 3 3 3 3 2
2 3 3 3 3 3 2
2 3 3 3 3 3 2
2 3 3 3 3 3 2
2 3 3 3 3 3 2
2 3 3 3 3 3 2
2 3 3 3 3 3 2
2 3 3 3 3 3 2
2 3 3 3 3 3 2
2 3 3 3 3 3 2
2 3 3 3 3 3 2
2 3 3 3 3 3 2
2 3 3 3 3 3 2
2 3 3 3 3 3 2
2 3 3 3 3 3 2
2 3 3 3 3 3 2
2 3 3 3 3 3 2
2 3 3 3 3 3 2
2 3 3 3 3 3 2
2 3 3 3 3 3 2
2 3 3 3 3 3 2
2 3 3 3 3 3 2
2 3 3 3 3 3 2
2 3 3 3 3 3 2
2 3 3 3 3 3 2
2 3 3 3 3 3 2
2 3 3 3 3 3 2
2 3 3 3 3 3 2
2 3 3 3 3 3 2
2 3 3 3 3 3 2
2 3 3 3 3 3 2
2 3 3 3 3 3 2
2 3 3 3 3 3 2
2 3 3 3 3 3 2
2 3 3 3 3 3 2
2 3 3 3 3 3 2
2 3 3 3 3 3 2
2 3 3 3 3 3 2
2 3 3 3 3 3 2
2 3 3 3 3 3 2
2 3 3 3 3 3 2
2 3 3 3 3 3 2
2 3 3 3 3 3 2
2 3 3 3 3 3 2
2 3 3 3 3 3 2
2 3 3 3 3 3 2
2 3 3 3 3 3 2
2 3 3 3 3 3 2
2 3 3 3 3 3 2
2 3 3 3 3 3 2
2 3 3 3 3 3 2
2 3 3 3 3 3 2
2 3 3 3 3 3 2
2 3 3 3 3 3 2
2 3 3 3 3 3 2
2 3 3 3 3 3 2
2 3 3 3 3 3 2
2 3 3 3 3 3 2
2 3 3 3 3 3 2
2 3 3 3 3 3 2
2 3 3 3 3 3 2
2 3 3 3 3 3 2
2 3 3 3 3 3 2
2 3 3 3 3 3 2
2 3 3 3 3 3 2
2 3 3 3 3 3 2
2 3 3 3 3 3 2
2 3 3 3 3 3 2
2 3 3 3 3 3 2
2 3 3 3 3 3 2
2 3 3 3 3 3 2
2 3 3 3 3 3 2
2 3 3 3 3 3 2
2 3 3 3 3 3 2
2 3 3 3 3 3 2
2 3 3 3 3 3 2
2 3 3 3 3 3 2
2 3 3 3 3 3 2
2 3 3 3 3 3 2
2 3 3 3 3 3 2
2 3 3 3 3 3 2
2 3 3 3 3 3 2
2 3 3 3 3 3 2
2 3 3 3 3 3 2
2 3 3 3 3 3 2
2 3 3 3 3 3 2
2 3 3 3 3 3 2
2 3 3 3 3 3 2
2 3 3 3 3 3 2
2 3 3 3 3 3 2
2 3 3 3 3 3 2
2 3 3 3 3 3 2
2 3 3 3 3 3 2
2 3 3 3 3 3 2
2 3 3 3 3 3 2
2 3 3 3 3 3 2
2 3 3 3 3 3 2
2 3 3 3 3 3 2
2 3 3 3 3 3 2
2 3 3 3 3 3 2
2 3 3 3 3 3 2
2 3 3 3 3 3 2
2 3 3 3 3 3 2
2 3 3 3 3 3 2
2 3 3 3 3 3 2
2 3 3 3 3 3 2
2 3 3 3 3 3 2
2 3 3 3 3 3 2
2 3 3 3 3 3 2
2 3 3 3 3 3 2
2 3 3 3 3 3 2
2 3 3 3 3 3 2
2 3 3 3 3 3 2
2 3 3 3 3 3 2
2 3 3 3 3 3 2
2 3 3 3 3 3 2
2 3 3 3 3 3 2
2 3 3 3 3 3 2
2 3 3 3 3 3 2
2 3 3 3 3 3 2
2 3 3 3 3 3 2
2 3 3 3 3 3 2
2 3 3 3 3 3 2
2 3 3 3 3 3 2
2 3 3 3 3 3 2
2 3 3 3 3 3 2
2 3 3 3 3 3 2
2 3 3 3 3 3 2
2 3 3 3 3 3 2
2 3 3 3 3 3 2
2 3 3 3 3 3 2
2 3 3 3 3 3 2
2 3 3 3 3 3 2
2 3 3 3 3 3 2
2 3 3 3 3 3 2
2 3 3 3 3 3 2
2 3 3 3 3 3 2
2 3 3 3 3 3 2
2 3 3 3 3 3 2
2 3 3 3 3 3 2
2 3 3 3 3 3 2
2 3 3 3 3 3 2
2 3 3 3 3 3 2
2 3 3 3 3 3 2
2 3 3 3 3 3 2
2 3 3 3 3 3 2
2 3 3 3 3 3 2
2 3 3 3 3 3 2
2 3 3 3 3 3 2
2 3 3 3 3 3 2
2 3 3 3 3 3 2
2 3 3 3 3 3 2
2 3 3 3 3 3 2
2 3 3 3 3 3 2
2 3 3 3 3 3 2
2 3 3 3 3 3 2
2 3 3 3 3 3 2
2 3 3 3 3 3 2
2 3 3 3 3 3 2
2 3 3 3 3 3 2
2 3 3 3 3 3 2
2 3 3 3 3 3 2
2 3 3 3 3 3 2
2 3 3 3 3 3 2
2 3 3 3 3 3 2
2 3 3 3 3 3 2
2 3 3 3 3 3 2
2 3 3 3 3 3 2
2 3 3 3 3 3 2
2 3 3 3 3 3 2
2 3 3 3 3 3 2
2 3 3 3 3 3 2
2 3 3 3 3 3 2
2 3 3 3 3 3 2
2 3 3 3 3 3 2
2 3 3 3 3 3 2
2 3 3 3 3 3 2
2 3 3 3 3 3 2
2 3 3 3 3 3 2
2 3 3 3 3 3 2
2 3 3 3 3 3 2
2 3 3 3 3 3 2
2 3 3 3 3 3 2
2 3 3 3 3 3 2
2 3 3 3 3 3 2
2 3 3 3 3 3 2
2 3 3 3 3 3 2
2 3 3 3 3 3 2
2 3 3 3 3 3 2
2 3 3 3 3 3 2
2 3 3 3 3 3 2
2 3 3 3 3 3 2
2 3 3 3 3 3 2
2 3 3 3 3 3 2
2 3 3 3 3 3 2
2 3 3 3 3 3 2
2 3 3 3 3 3 2
2 3 3 3 3 3 2
2 3 3 3 3 3 2
2 3 3 3 3 3 2
2 3 3 3 3 3 2
2 3 3 3 3 3 2
2 3 3 3 3 3 2
2 3 3 3 3 3 2
2 3 3 3 3 3 2
2 3 3 3 3 3 2
2 3 3 3 3 3 2
2 3 3 3 3 3 2
2 3 3 3 3 3 2
2 3 3 3 3 3 2
2 3 3 3 3 3 2
2 3 3 3 3 3 2
2 3 3 3 3 3 2
2 3 3 3 3 3 2
2 3 3 3 3 3 2
2 3 3 3 3 3 2
2 3 3 3 3 3 2
2 3 3 3 3 3 2
2 3 3 3 3 3 2
2 3 3 3 3 3 2
2 3 3 3 3 3 2
2 3 3 3 3 3 2
2 3 3 3 3 3 2
2 3 3 3 3 3 2
2 3 3 3 3 3 2
2 3 3 3 3 3 2
2 3 3 3 3 3 2
2 3 3 3 3 3 2
2 3 3 3 3 3 2
2 3 3 3 3 3 2
2 3 3 3 3 3 2
2 3 3 3 3 3 2
2 3 3 3 3 3 2
2 3 3 3 3 3 2
2 3 3 3 3 3 2
2 3 3 3 3 3 2
2 3 3 3 3 3 2
2 3 3 3 3 3 2
2 3 3 3 3 3 2
2 3 3 3 3 3 2
2 3 3 3 3 3 2
2 3 3 3 3 3 2
2 3 3 3 3 3 2
2 3 3 3 3 3 2
2 3 3 3 3 3 2
2 3 3 3 3 3 2
2 3 3 3 3 3 2
2 3 3 3 3 3 2
2 3 3 3 3 3 2
2 3 3 3 3 3 2
2 3 3 3 3 3 2
2 3 3 3 3 3 2
2 3 3 3 3 3 2
2 3 3 3 3 3 2
2 3 3 3 3 3 2
2 3 3 3 3 3 2
2 3 3 3 3 3 2
2 3 3 3 3 3 2
2 3 3 3 3 3 2
2 3 3 3 3 3 2
2 3 3 3 3 3 2
2 3 3 3 3 3 2
2 3 3 3 3 3 2
2 3 3 3 3 3 2
2 3 3 3 3 3 2
2 3 3 3 3 3 2
2 3 3 3 3 3 2
2 3 3 3 3 3 2
2 3 3 3 3 3 2
2 3 3 3 3 3 2
2 3 3 3 3 3 2
2 3 3 3 3 3 2
2 3 3 3 3 3 2
2 3 3 3 3 3 2
2 3 3 3 3 3 2
2 3 3 3 3 3 2
2 3 3 3 3 3 2
2 3 3 3 3 3 2
2 3 3 3 3 3 2
2 3 3 3 3 3 2
2 3 3 3 3 3 2
2 3 3 3 3 3 2
2 3 3 3 3 3 2
2 3 3 3 3 3 2
2 3 3 3 3 3 2
2 3 3 3 3 3 2
2 3 3 3 3 3 2
2 3 3 3 3 3 2
2 3 3 3 3 3 2
2 3 3 3 3 3 2
2 3 3 3 3 3 2
2 3 3 3 3 3 2
2 3 3 3 3 3 2
2 3 3 3 3 3 2
2 3 3 3 3 3 2
2 3 3 3 3 3 2
2 3 3 3 3 3 2
2 3 3 3 3 3 2
2 3 3 3 3 3 2
2 3 3 3 3 3 2
2 3 3 3 3 3 2
2 3 3 3 3 3 2
2 3 3 3 3 3 2
2 3 3 3 3 3 2
2 3 3 3 3 3 2
2 3 3 3 3 3 2
2 3 3 3 3 3 2
2 3 3 3 3 3 2
2 3 3 3 3 3 2
2 3 3 3 3 3 2
2 3 3 3 3 3 2
2 3 3 3 3 3 2
2 3 3 3 3 3 2
2 3 3 3 3 3 2
2 3 3 3 3 3 2
2 3 3 3 3 3 2
2 3 3 3 3 3 2
2 3 3 3 3 3 2
2 3 3 3 3 3 2
2 3 3 3 3 3 2
2 3 3 3 3 3 2
2 3 3 3 3 3 2
2 3 3 3 3 3 2
2 3 3 3 3 3 2
2 3 3 3 3 3 2
2 3 3 3 3 3 2
2 3 3 3 3 3 2
2 3 3 3 3 3 2
2 3 3 3 3 3 2
2 3 3 3 3 3 2
2 3 3 3 3 3 2
2 3 3 3 3 3 2
2 3 3 3 3 3 2
2 3 3 3 3 3 2
2 3 3 3 3 3 2
2 3 3 3 3 3 2
2 3 3 3 3 3 2
2 3 3 3 3 3 2
2 3 3 3 3 3 2
2 3 3 3 3 3 2
2 3 3 3 3 3 2
2 3 3 3 3 3 2
2 3 3 3 3 3 2
2 3 3 3 3 3 2
2 3 3 3 3 3 2
2 3 3 3 3 3 2
2 3 3 3 3 3 2
2 3 3 3 3 3 2
2 3 3 3 3 3 2
2 3 3 3 3 3 2
2 3 3 3 3 3 2
2 3 3 3 3 3 2
2 3 3 3 3 3 2
2 3 3 3 3 3 2
2 3 3 3 3 3 2
2 3 3 3 3 3 2
2 3 3 3 3 3 2
2 3 3 3 3 3 2
2 3 3 3 3 3 2
2 3 3 3 3 3 2
2 3 3 3 3 3 2
2 3 3 3 3 3 2
2 3 3 3 3 3 2
2 3 3 3 3 3 2
2 3 3 3 3 3 2
2 3 3 3 3 3 2
2 3 3 3 3 3 2
2 3 3 3 3 3 2
2 3 3 3 3 3 2
2 3 3 3 3 3 2
2 3 3 3 3 3 2
2 3 3 3 3 3 2
2 3 3 3 3 3 2
2 3 3 3 3 3 2
2 3 3 3 3 3 2
2 3 3 3 3 3 2
2 3 3 3 3 3 2
2 3 3 3 3 3 2
2 3 3 3 3 3 2
2 3 3 3 3 3 2
2 3 3 3 3 3 2
2 3 3 3 3 3 2
2 3 3 3 3 3 2
2 3 3 3 3 3 2
2 3 3 3 3 3 2
2 3 3 3 3 3 2
2 3 3 3 3 3 2
2 3 3 3 3 3 2
2 3 3 3 3 3 2
2 3 3 3 3 3 2
2 3 3 3 3 3 2
2 3 3 3 3 3 2
2 3 3 3 3 3 2
2 3 3 3 3 3 2
2 3 3 3 3 3 2
2 3 3 3 3 3 2
2 3 3 3 3 3 2
2 3 3 3 3 3 2
2 3 3 3 3 3 2
2 3 3 3 3 3 2
2 3 3 3 3 3 2
2 3 3 3 3 3 2
2 3 3 3 3 3 2
2 3 3 3 3 3 2
2 3 3 3 3 3 2
2 3 3 3 3 3 2
2 3 3 3 3 3 2
2 3 3 3 3 3 2
2 3 3 3 3 3 2
2 3 3 3 3 3 2
2 3 3 3 3 3 2
2 3 3 3 3 3 2
2 3 3 3 3 3 2
2 3 3 3 3 3 2
2 3 3 3 3 3 2
2 3 3 3 3 3 2
2 3 3 3 3 3 2
2 3 3 3 3 3 2
2 3 3 3 3 3 2
2 3 3 3 3 3 2
2 3 3 3 3 3 2
2 3 3 3 3 3 2
2 3 3 3 3 3 2
2 3 3 3 3 3 2
2 3 3 3 3 3 2
2 3 3 3 3 3 2
2 3 3 3 3 3 2
2 3 3 3 3 3 2
2 3 3 3 3 3 2
2 3 3 3 3 3 2
2 3 3 3 3 3 2
2 3 3 3 3 3 2
2 3 3 3 3 3 2
2 3 3 3 3 3 2
2 3 3 3 3 3 2
2 3 3 3 3 3 2
2 3 3 3 3 3 2
2 3 3 3 3 3 2
2 3 3 3 3 3 2
2 3 3 3 3 3 2
2 3 3 3 3 3 2
2 3 3 3 3 3 2
2 3 3 3 3 3 2
2 3 3 3 3 3 2
2 3 3 3 3 3 2
2 3 3 3 3 3 2
2 3 3 3 3 3 2
2 3 3 3 3 3 2
2 3 3 3 3 3 2
2 3 3 3 3 3 2
2 3 3 3 3 3 2
2 3 3 3 3 3 2
2 3 3 3 3 3 2
2 3 3 3 3 3 2
2 3 3 3 3 3 2
2 3 3 3 3 3 2
2 3 3 3 3 3 2
2 3 3 3 3 3 2
2 3 3 3 3 3 2
2 3 3 3 3 3 2
2 3 3 3 3 3 2
2 3 3 3 3 3 2
2 3 3 3 3 3 2
2 3 3 3 3 3 2
2 3 3 3 3 3 2
2 3 3 3 3 3 2
2 3 3 3 3 3 2
2 3 3 3 3 3 2
2 3 3 3 3 3 2
2 3 3 3 3 3 2
2 3 3 3 3 3 2
2 3 3 3 3 3 2
2 3 3 3 3 3 2
2 3 3 3 3 3 2
2 3 3 3 3 3 2
2 3 3 3 3 3 2
2 3 3 3 3 3 2
2 3 3 3 3 3 2
2 3 3 3 3 3 2
2 3 3 3 3 3 2
2 3 3 3 3 3 2
2 3 3 3 3 3 2
2 3 3 3 3 3 2
2 3 3 3 3 3 2
2 3 3 3 3 3 2
2 3 3 3 3 3 2
2 3 3 3 3 3 2
2 3 3 3 3 3 2
2 3 3 3 3 3 2
2 3 3 3 3 3 2
2 3 3 3 3 3 2
2 3 3 3 3 3 2
2 3 3 3 3 3 2
2 3 3 3 3 3 2
2 3 3 3 3 3 2
2 3 3 3 3 3 2
2 3 3 3 3 3 2
2 3 3 3 3 3 2
2 3 3 3 3 3 2
2 3 3 3 3 3 2
2 3 3 3 3 3 2
2 3 3 3 3 3 2
2 3 3 3 3 3 2
2 3 3 3 3 3 2
2 3 3 3 3 3 2
2 3 3 3 3 3 2
2 3 3 3 3 3 2
2 3 3 3 3 3 2
2 3 3 3 3 3 2
2 3 3 3 3 3 2
2 3 3 3 3 3 2
2 3 3 3 3 3 2
2 3 3 3 3 3 2
2 3 3 3 3 3 2
2 3 3 3 3 3 2
2 3 3 3 3 3 2
2 3 3 3 3 3 2
2 3 3 3 3 3 2
2 3 3 3 3 3 2
2 3 3 3 3 3 2
2 3 3 3 3 3 2
2 3 3 3 3 3 2
2 3 3 3 3 3 2
2 3 3 3 3 3 2
2 3 3 3 3 3 2
2 3 3 3 3 3 2
2 3 3 3 3 3 2
2 3 3 3 3 3 2
2 3 3 3 3 3 2
2 3 3 3 3 3 2
2 3 3 3 3 3 2
2 3 3 3 3 3 2
2 3 3 3 3 3 2
2 3 3 3 3 3 2
2 3 3 3 3 3 2
2 3 3 3 3 3 2
2 3 3 3 3 3 2
2 3 3 3 3 3 2
2 3 3 3 3 3 2
2 3 3 3 3 3 2
2 3 3 3 3 3 2
2 3 3 3 3 3 2
2 3 3 3 3 3 2
2 3 3 3 3 3 2
2 3 3 3 3 3 2
2 3 3 3 3 3 2
2 3 3 3 3 3 2
2 3 3 3 3 3 2
2 3 3 3 3 3 2
2 3 3 3 3 3 2
2 3 3 3 3 3 2
2 3 3 3 3 3 2
2 3 3 3 3 3 2
2 3 3 3 3 3 2
2 3 3 3 3 3 2
2 3 3 3 3 3 2
2 3 3 3 3 3 2
2 3 3 3 3 3 2
2 3 3 3 3 3 2
2 3 3 3 3 3 2
2 3 3 3 3 3 2
2 3 3 3 3 3 2
2 3 3 3 3 3 2
2 3 3 3 3 3 2
2 3 3 3 3 3 2
2 3 3 3 3 3 2
2 3 3 3 3 3 2
2 3 3 3 3 3 2
2 3 3 3 3 3 2
2 3 3 3 3 3 2
2 3 3 3 3 3 2
2 3 3 3 3 3 2
2 3 3 3 3 3 2
2 3 3 3 3 3 2
2 3 3 3 3 3 2
2 3 3 3 3 3 2
2 3 3 3 3 3 2
2 3 3 3 3 3 2
2 3 3 3 3 3 2
2 3 3 3 3 3 2
2 3 3 3 3 3 2
2 3 3 3 3 3 2
2 3 3 3 3 3 2
2 3 3 3 3 3 2
2 3 3 3 3 3 2
2 3 3 3 3 3 2
2 3 3 3 3 3 2
2 3 3 3 3 3 2
2 3 3 3 3 3 2
2 3 3 3 3 3 2
2 3 3 3 3 3 2
2 3 3 3 3 3 2
2 3 3 3 3 3 2
2 3 3 3 3 3 2
2 3 3 3 3 3 2
2 3 3 3 3 3 2
2 3 3 3 3 3 2
2 3 3 3 3 3 2
2 3 3 3 3 3 2
2 3 3 3 3 3 2
2 3 3 3 3 3 2
2 3 3 3 3 3 2
2 3 3 3 3 3 2
2 3 3 3 3 3 2
2 3 3 3 3 3 2
2 3 3 3 3 3 2
2 3 3 3 3 3 2
2 3 3 3 3 3 2
2 3 3 3 3 3 2
2 3 3 3 3 3 2
2 3 3 3 3 3 2
2 3 3 3 3 3 2
2 3 3 3 3 3 2
2 3 3 3 3 3 2
2 3 3 3 3 3 2
2 3 3 3 3 3 2
2 3 3 3 3 3 2
2 3 3 3 3 3 2
2 3 3 3 3 3 2
2 3 3 3 3 3 2
2 3 3 3 3 3 2
2 3 3 3 3 3 2
2 3 3 3 3 3 2
2 3 3 3 3 3 2
2 3 3 3 3 3 2
2 3 3 3 3 3 2
2 3 3 3 3 3 2
2 3 3 3 3 3 2
2 3 3 3 3 3 2
2 3 3 3 3 3 2
2 3 3 3 3 3 2
2 3 3 3 3 3 2
2 3 3 3 3 3 2
2 3 3 3 3 3 2
2 3 3 3 3 3 2
2 3 3 3 3 3 2
2 3 3 3 3 3 2
2 3 3 3 3 3 2
2 3 3 3 3 3 2
2 3 3 3 3 3 2
2 3 3 3 3 3 2
2 3 3 3 3 3 2
2 3 3 3 3 3 2
2 3 3 3 3 3 2
2 3 3 3 3 3 2
2 3 3 3 3 3 2
2 3 3 3 3 3 2
2 3 3 3 3 3 2
2 3 3 3 3 3 2
2 3 3 3 3 3 2
2 3 3 3 3 3 2
2 3 3 3 3 3 2
2 3 3 3 3 3 2
2 3 3 3 3 3 2
2 3 3 3 3 3 2
2 3 3 3 3 3 2
2 3 3 3 3 3 2
2 3 3 3 3 3 2
2 3 3 3 3 3 2
2 3 3 3 3 3 2
2 3 3 3 3 3 2
2 3 3 3 3 3 2
2 3 3 3 3 3 2
2 3 3 3 3 3 2
2 3 3 3 3 3 2
2 3 3 3 3 3 2
2 3 3 3 3 3 2
2 3 3 3 3 3 2
2 3 3 3 3 3 2
2 3 3 3 3 3 2
2 3 3 3 3 3 2
2 3 3 3 3 3 2
2 3 3 3 3 3 2
2 3 3 3 3 3 2
2 3 3 3 3 3 2
2 3 3 3 3 3 2
2 3 3 3 3 3 2
2 3 3 3 3 3 2
2 3 3 3 3 3 2
2 3 3 3 3 3 2
2 3 3 3 3 3 2
2 3 3 3 3 3 2
2 3 3 3 3 3 2
2 3 3 3 3 3 2
2 3 3 3 3 3 2
2 3 3 3 3 3 2
2 3 3 3 3 3 2
2 3 3 3 3 3 2
2 3 3 3 3 3 2
2 3 3 3 3 3 2
2 3 3 3 3 3 2
2 3 3 3 3 3 2
2 3 3 3 3 3 2
2 3 3 3 3 3 2
2 3 3 3 3 3 2
2 3 3 3 3 3 2
2 3 3 3 3 3 2
2 3 3 3 3 3 2
2 3 3 3 3 3 2
2 3 3 3 3 3 2
2 3 3 3 3 3 2
2 3 3 3 3 3 2
2 3 3 3 3 3 2
2 3 3 3 3 3 2
2 3 3 3 3 3 2
2 3 3 3 3 3 2
2 3 3 3 3 3 2
2 3 3 3 3 3 2
2 3 3 3 3 3 2
2 3 3 3 3 3 2
2 3 3 3 3 3 2
2 3 3 3 3 3 2
2 3 3 3 3 3 2
2 3 3 3 3 3 2
2 3 3 3 3 3 2
2 3 3 3 3 3 2
2 3 3 3 3 3 2
2 3 3 3 3 3 2
2 3 3 3 3 3 2
2 3 3 3 3 3 2
2 3 3 3 3 3 2
2 3 3 3 3 3 2
2 3 3 3 3 3 2
2 3 3 3 3 3 2
2 3 3 3 3 3 2
2 3 3 3 3 3 2
2 3 3 3 3 3 2
2 3 3 3 3 3 2
2 3 3 3 3 3 2
2 3 3 3 3 3 2
2 3 3 3 3 3 2
2 3 3 3 3 3 2
2 3 3 3 3 3 2
2 3 3 3 3 3 2
2 3 3 3 3 3 2
2 3 3 3 3 3 2
2 3 3 3 3 3 2
2 3 3 3 3 3 2
2 3 3 3 3 3 2
2 3 3 3 3 3 2
2 3 3 3 3 3 2
2 3 3 3 3 3 2
2 3 3 3 3 3 2
2 3 3 3 3 3 2
2 3 3 3 3 3 2
2 3 3 3 3 3 2
2 3 3 3 3 3 2
2 3 3 3 3 3 2
2 3 3 3 3 3 2
2 3 3 3 3 3 2
2 3 3 3 3 3 2
2 3 3 3 3 3 2
2 3 3 3 3 3 2
2 3 3 3 3 3 2
2 3 3 3 3 3 2
2 3 3 3 3 3 2
2 3 3 3 3 3 2
2 3 3 3 3 3 2
2 3 3 3 3 3 2
2 3 3 3 3 3 2
2 3 3 3 3 3 2
2 3 3 3 3 3 2
2 3 3 3 3 3 2
2 3 3 3 3 3 2
2 3 3 3 3 3 2
2 3 3 3 3 3 2
2 3 3 3 3 3 2
2 3 3 3 3 3 2
2 3 3 3 3 3 2
2 3 3 3 3 3 2
2 3 3 3 3 3 2
2 3 3 3 3 3 2
2 3 3 3 3 3 2
2 3 3 3 3 3 2
2 3 3 3 3 3 2
2 3 3 3 3 3 2
2 3 3 3 3 3 2
2 3 3 3 3 3 2
2 3 3 3 3 3 2
2 3 3 3 3 3 2
2 3 3 3 3 3 2
2 3 3 3 3 3 2
2 3 3 3 3 3 2
2 3 3 3 3 3 2
2 3 3 3 3 3 2
2 3 3 3 3 3 2
2 3 3 3 3 3 2
2 3 3 3 3 3 2
2 3 3 3 3 3 2
2 3 3 3 3 3 2
2 3 3 3 3 3 2
2 3 3 3 3 3 2
2 3 3 3 3 3 2
2 3 3 3 3 3 2
2 3 3 3 3 3 2
2 3 3 3 3 3 2
2 3 3 3 3 3 2
2 3 3 3 3 3 2
2 3 3 3 3 3 2
2 3 3 3 3 3 2
2 3 3 3 3 3 2
2 3 3 3 3 3 2
2 3 3 3 3 3 2
2 3 3 3 3 3 2
2 3 3 3 3 3 2
2 3 3 3 3 3 2
2 3 3 3 3 3 2
2 3 3 3 3 3 2
2 3 3 3 3 3 2
2 3 3 3 3 3 2
2 3 3 3 3 3 2
2 3 3 3 3 3 2
2 3 3 3 3 3 2
2 3 3 3 3 3 2
2 3 3 3 3 3 2
2 3 3 3 3 3 2
2 3 3 3 3 3 2
2 3 3 3 3 3 2
2 3 3 3 3 3 2
2 3 3 3 3 3 2
2 3 3 3 3 3 2
2 3 3 3 3 3 2
2 3 3 3 3 3 2
2 3 3 3 3 3 2
2 3 3 3 3 3 2
2 3 3 3 3 3 2
2 3 3 3 3 3 2
2 3 3 3 3 3 2
2 3 3 3 3 3 2
2 3 3 3 3 3 2
2 3 3 3 3 3 2
2 3 3 3 3 3 2
2 3 3 3 3 3 2
2 3 3 3 3 3 2
2 3 3 3 3 3 2
2 3 3 3 3 3 2
2 3 3 3 3 3 2
2 3 3 3 3 3 2
2 3 3 3 3 3 2
2 3 3 3 3 3 2
2 3 3 3 3 3 2
2 3 3 3 3 3 2
2 3 3 3 3 3 2
2 3 3 3 3 3 2
2 3 3 3 3 3 2
2 3 3 3 3 3 2
2 3 3 3 3 3 2
2 3 3 3 3 3 2
2 3 3 3 3 3 2
2 3 3 3 3 3 2
2 3 3 3 3 3 2
2 3 3 3 3 3 2
2 3 3 3 3 3 2
2 3 3 3 3 3 2
2 3 3 3 3 3 2
2 3 3 3 3 3 2
2 3 3 3 3 3 2
2 3 3 3 3 3 2
2 3 3 3 3 3 2
2 3 3 3 3 3 2
2 3 3 3 3 3 2
2 3 3 3 3 3 2
2 3 3 3 3 3 2
2 3 3 3 3 3 2
2 3 3 3 3 3 2
2 3 3 3 3 3 2
2 3 3 3 3 3 2
2 3 3 3 3 3 2
2 3 3 3 3 3 2
2 3 3 3 3 3 2
2 3 3 3 3 3 2
2 3 3 3 3 3 2
2 3 3 3 3 3 2
2 3 3 3 3 3 2
2 3 3 3 3 3 2
2 3 3 3 3 3 2
2 3 3 3 3 3 2
2 3 3 3 3 3 2
2 3 3 3 3 3 2
2 3 3 3 3 3 2
2 3 3 3 3 3 2
2 3 3 3 3 3 2
2 3 3 3 3 3 2
2 3 3 3 3 3 2
2 3 3 3 3 3 2
2 3 3 3 3 3 2
2 3 3 3 3 3 2
2 3 3 3 3 3 2
2 3 3 3 3 3 2
2 3 3 3 3 3 2
2 3 3 3 3 3 2
2 3 3 3 3 3 2
2 3 3 3 3 3 2
2 3 3 3 3 3 2
2 3 3 3 3 3 2
2 3 3 3 3 3 2
2 3 3 3 3 3 2
2 3 3 3 3 3 2
2 3 3 3 3 3 2
2 3 3 3 3 3 2
2 3 3 3 3 3 2
2 3 3 3 3 3 2
2 3 3 3 3 3 2
2 3 3 3 3 3 2
2 3 3 3 3 3 2
2 3 3 3 3 3 2
2 3 3 3 3 3 2
2 3 3 3 3 3 2
2 3 3 3 3 3 2
2 3 3 3 3 3 2
2 3 3 3 3 3 2
2 3 3 3 3 3 2
2 3 3 3 3 3 2
2 3 3 3 3 3 2
2 3 3 3 3 3 2
2 3 3 3 3 3 2
2 3 3 3 3 3 2
2 3 3 3 3 3 2
2 3 3 3 3 3 2
2 3 3 3 3 3 2
2 3 3 3 3 3 2
2 3 3 3 3 3 2
2 3 3 3 3 3 2
2 3 3 3 3 3 2
2 3 3 3 3 3 2
2 3 3 3 3 3 2
2 3 3 3 3 3 2
2 3 3 3 3 3 2
2 3 3 3 3 3 2
2 3 3 3 3 3 2
2 3 3 3 3 3 2
2 3 3 3 3 3 2
2 3 3 3 3 3 2
2 3 3 3 3 3 2
2 3 3 3 3 3 2
2 3 3 3 3 3 2
2 3 3 3 3 3 2
2 3 3 3 3 3 2
2 3 3 3 3 3 2
2 3 3 3 3 3 2
2 3 3 3 3 3 2
2 3 3 3 3 3 2
2 3 3 3 3 3 2
2 3 3 3 3 3 2
2 3 3 3 3 3 2
2 3 3 3 3 3 2
2 3 3 3 3 3 2
2 3 3 3 3 3 2
2 3 3 3 3 3 2
2 3 3 3 3 3 2
2 3 3 3 3 3 2
2 3 3 3 3 3 2
2 3 3 3 3 3 2
2 3 3 3 3 3 2
2 3 3 3 3 3 2
2 3 3 3 3 3 2
2 3 3 3 3 3 2
2 3 3 3 3 3 2
2 3 3 3 3 3 2
2 3 3 3 3 3 2
2 3 3 3 3 3 2
2 3 3 3 3 3 2
2 3 3 3 3 3 2
2 3 3 3 3 3 2
2 3 3 3 3 3 2
2 3 3 3 3 3 2
2 3 3 3 3 3 2
2 3 3 3 3 3 2
2 3 3 3 3 3 2
2 3 3 3 3 3 2
2 3 3 3 3 3 2
2 3 3 3 3 3 2
2 3 3 3 3 3 2
2 3 3 3 3 3 2
2 3 3 3 3 3 2
2 3 3 3 3 3 2
2 3 3 3 3 3 2
2 3 3 3 3 3 2
2 3 3 3 3 3 2
2 3 3 3 3 3 2
2 3 3 3 3 3 2
2 3 3 3 3 3 2
2 3 3 3 3 3 2
2 3 3 3 3 3 2
2 3 3 3 3 3 2
2 3 3 3 3 3 2
2 3 3 3 3 3 2
2 3 3 3 3 3 2
2 3 3 3 3 3 2
2 3 3 3 3 3 2
2 3 3 3 3 3 2
2 3 3 3 3 3 2
2 3 3 3 3 3 2
2 3 3 3 3 3 2
2 3 3 3 3 3 2
2 3 3 3 3 3 2
2 3 3 3 3 3 2
2 3 3 3 3 3 2
2 3 3 3 3 3 2
2 3 3 3 3 3 2
2 3 3 3 3 3 2
2 3 3 3 3 3 2
2 3 3 3 3 3 2
2 3 3 3 3 3 2
2 3 3 3 3 3 2
2 3 3 3 3 3 2
2 3 3 3 3 3 2
2 3 3 3 3 3 2
2 3 3 3 3 3 2
2 3 3 3 3 3 2
2 3 3 3 3 3 2
2 3 3 3 3 3 2
2 3 3 3 3 3 2
2 3 3 3 3 3 2
2 3 3 3 3 3 2
2 3 3 3 3 3 2
2 3 3 3 3 3 2
2 3 3 3 3 3 2
2 3 3 3 3 3 2
2 3 3 3 3 3 2
2 3 3 3 3 3 2
2 3 3 3 3 3 2
2 3 3 3 3 3 2
2 3 3 3 3 3 2
2 3 3 3 3 3 2
2 3 3 3 3 3 2
2 3 3 3 3 3 2
2 3 3 3 3 3 2
2 3 3 3 3 3 2
2 3 3 3 3 3 2
2 3 3 3 3 3 2
2 3 3 3 3 3 2
2 3 3 3 3 3 2
2 3 3 3 3 3 2
2 3 3 3 3 3 2
2 3 3 3 3 3 2
2 3 3 3 3 3 2
2 3 3 3 3 3 2
2 3 3 3 3 3 2
2 3 3 3 3 3 2
2 3 3 3 3 3 2
2 3 3 3 3 3 2
2 3 3 3 3 3 2
2 3 3 3 3 3 2
2 3 3 3 3 3 2
2 3 3 3 3 3 2
2 3 3 3 3 3 2
2 3 3 3 3 3 2
2 3 3 3 3 3 2
2 3 3 3 3 3 2
2 3 3 3 3 3 2
2 3 3 3 3 3 2
2 3 3 3 3 3 2
2 3 3 3 3 3 2
2 3 3 3 3 3 2
2 3 3 3 3 3 2
2 3 3 3 3 3 2
2 3 3 3 3 3 2
2 3 3 3 3 3 2
2 3 3 3 3 3 2
2 3 3 3 3 3 2
2 3 3 3 3 3 2
2 3 3 3 3 3 2
2 3 3 3 3 3 2
2 3 3 3 3 3 2
2 3 3 3 3 3 2
2 3 3 3 3 3 2
2 3 3 3 3 3 2
2 3 3 3 3 3 2
2 3 3 3 3 3 2
2 3 3 3 3 3 2
2 3 3 3 3 3 2
2 3 3 3 3 3 2
2 3 3 3 3 3 2
2 3 3 3 3 3 2
2 3 3 3 3 3 2
2 3 3 3 3 3 2
2 3 3 3 3 3 2
2 3 3 3 3 3 2
2 3 3 3 3 3 2
2 3 3 3 3 3 2
2 3 3 3 3 3 2
2 3 3 3 3 3 2
2 3 3 3 3 3 2
2 3 3 3 3 3 2
2 3 3 3 3 3 2
2 3 3 3 3 3 2
2 3 3 3 3 3 2
2 3 3 3 3 3 2
2 3 3 3 3 3 2
2 3 3 3 3 3 2
2 3 3 3 3 3 2
2 3 3 3 3 3 2
2 3 3 3 3 3 2
2 3 3 3 3 3 2
2 3 3 3 3 3 2
2 3 3 3 3 3 2
2 3 3 3 3 3 2
2 3 3 3 3 3 2
2 3 3 3 3 3 2
2 3 3 3 3 3 2
2 3 3 3 3 3 2
2 3 3 3 3 3 2
2 3 3 3 3 3 2
2 3 3 3 3 3 2
2 3 3 3 3 3 2
2 3 3 3 3 3 2
2 3 3 3 3 3 2
2 3 3 3 3 3 2
2 3 3 3 3 3 2
2 3 3 3 3 3 2
2 3 3 3 3 3 2
2 3 3 3 3 3 2
2 3 3 3 3 3 2
2 3 3 3 3 3 2
2 3 3 3 3 3 2
2 3 3 3 3 3 2
2 3 3 3 3 3 2
2 3 3 3 3 3 2
2 3 3 3 3 3 2
2 3 3 3 3 3 2
2 3 3 3 3 3 2
2 3 3 3 3 3 2
2 3 3 3 3 3 2
2 3 3 3 3 3 2
2 3 3 3 3 3 2
2 3 3 3 3 3 2
2 3 3 3 3 3 2
2 3 3 3 3 3 2
2 3 3 3 3 3 2
2 3 3 3 3 3 2
2 3 3 3 3 3 2
2 3 3 3 3 3 2
2 3 3 3 3 3 2
2 3 3 3 3 3 2
2 3 3 3 3 3 2
2 3 3 3 3 3 2
2 3 3 3 3 3 2
2 3 3 3 3 3 2
2 3 3 3 3 3 2
2 3 3 3 3 3 2
2 3 3 3 3 3 2
2 3 3 3 3 3 2
2 3 3 3 3 3 2
2 3 3 3 3 3 2
2 3 3 3 3 3 2
2 3 3 3 3 3 2
2 3 3 3 3 3 2
2 3 3 3 3 3 2
2 3 3 3 3 3 2
2 3 3 3 3 3 2
2 3 3 3 3 3 2
2 3 3 3 3 3 2
2 3 3 3 3 3 2
2 3 3 3 3 3 2
2 3 3 3 3 3 2
2 3 3 3 3 3 2
2 3 3 3 3 3 2
2 3 3 3 3 3 2
2 3 3 3 3 3 2
2 3 3 3 3 3 2
2 3 3 3 3 3 2
2 3 3 3 3 3 2
2 3 3 3 3 3 2
2 3 3 3 3 3 2
2 3 3 3 3 3 2
2 3 3 3 3 3 2
2 3 3 3 3 3 2
2 3 3 3 3 3 2
2 3 3 3 3 3 2
2 3 3 3 3 3 2
2 3 3 3 3 3 2
2 3 3 3 3 3 2
2 3 3 3 3 3 2
2 3 3 3 3 3 2
2 3 3 3 3 3 2
2 3 3 3 3 3 2
2 3 3 3 3 3 2
2 3 3 3 3 3 2
2 3 3 3 3 3 2
2 3 3 3 3 3 2
2 3 3 3 3 3 2
2 3 3 3 3 3 2
2 3 3 3 3 3 2
2 3 3 3 3 3 2
2 3 3 3 3 3 2
2 3 3 3 3 3 2
2 3 3 3 3 3 2
2 3 3 3 3 3 2
2 3 3 3 3 3 2
2 3 3 3 3 3 2
2 3 3 3 3 3 2
2 3 3 3 3 3 2
2 3 3 3 3 3 2
2 3 3 3 3 3 2
2 3 3 3 3 3 2
2 3 3 3 3 3 2
2 3 3 3 3 3 2
2 3 3 3 3 3 2
2 3 3 3 3 3 2
2 3 3 3 3 3 2
2 3 3 3 3 3 2
2 3 3 3 3 3 2
2 3 3 3 3 3 2
2 3 3 3 3 3 2
2 3 3 3 3 3 2
2 3 3 3 3 3 2
2 3 3 3 3 3 2
2 3 3 3 3 3 2
2 3 3 3 3 3 2
2 3 3 3 3 3 2
2 3 3 3 3 3 2
2 3 3 3 3 3 2
2 3 3 3 3 3 2
2 3 3 3 3 3 2
2 3 3 3 3 3 2
2 3 3 3 3 3 2
2 3 3 3 3 3 2
2 3 3 3 3 3 2
2 3 3 3 3 3 2
2 3 3 3 3 3 2
2 3 3 3 3 3 2
2 3 3 3 3 3 2
2 3 3 3 3 3 2
2 3 3 3 3 3 2
2 3 3 3 3 3 2
2 3 3 3 3 3 2
2 3 3 3 3 3 2
2 3 3 3 3 3 2
2 3 3 3 3 3 2
2 3 3 3 3 3 2
2 3 3 3 3 3 2
2 3 3 3 3 3 2
2 3 3 3 3 3 2
2 3 3 3 3 3 2
2 3 3 3 3 3 2
2 3 3 3 3 3 2
2 3 3 3 3 3 2
2 3 3 3 3 3 2
2 3 3 3 3 3 2
2 3 3 3 3 3 2
2 3 3 3 3 3 2
2 3 3 3 3 3 2
2 3 3 3 3 3 2
2 3 3 3 3 3 2
2 3 3 3 3 3 2
2 3 3 3 3 3 2
2 3 3 3 3 3 2
2 3 3 3 3 3 2
2 3 3 3 3 3 2
2 3 3 3 3 3 2
2 3 3 3 3 3 2
2 3 3 3 3 3 2
2 3 3 3 3 3 2
2 3 3 3 3 3 2
2 3 3 3 3 3 2
2 3 3 3 3 3 2
2 3 3 3 3 3 2
2 3 3 3 3 3 2
2 3 3 3 3 3 2
2 3 3 3 3 3 2
2 3 3 3 3 3 2
2 3 3 3 3 3 2
2 3 3 3 3 3 2
2 3 3 3 3 3 2
2 3 3 3 3 3 2
2 3 3 3 3 3 2
2 3 3 3 3 3 2
2 3 3 3 3 3 2
2 3 3 3 3 3 2
2 3 3 3 3 3 2
2 3 3 3 3 3 2
2 3 3 3 3 3 2
2 3 3 3 3 3 2
2 3 3 3 3 3 2
2 3 3 3 3 3 2
2 3 3 3 3 3 2
2 3 3 3 3 3 2
2 3 3 3 3 3 2
2 3 3 3 3 3 2
2 3 3 3 3 3 2
2 3 3 3 3 3 2
2 3 3 3 3 3 2
2 3 3 3 3 3 2
2 3 3 3 3 3 2
2 3 3 3 3 3 2
2 3 3 3 3 3 2
2 3 3 3 3 3 2
2 3 3 3 3 3 2
2 3 3 3 3 3 2
2 3 3 3 3 3 2
2 3 3 3 3 3 2
2 3 3 3 3 3 2
2 3 3 3 3 3 2
2 3 3 3 3 3 2
2 3 3 3 3 3 2
2 3 3 3 3 3 2
2 3 3 3 3 3 2
2 3 3 3 3 3 2
2 3 3 3 3 3 2
2 3 3 3 3 3 2
2 3 3 3 3 3 2
2 3 3 3 3 3 2
2 3 3 3 3 3 2
2 3 3 3 3 3 2
2 3 3 3 3 3 2
2 3 3 3 3 3 2
2 3 3 3 3 3 2
2 3 3 3 3 3 2
2 3 3 3 3 3 2
2 3 3 3 3 3 2
2 3 3 3 3 3 2
2 3 3 3 3 3 2
2 3 3 3 3 3 2
2 3 3 3 3 3 2
2 3 3 3 3 3 2
2 3 3 3 3 3 2
2 3 3 3 3 3 2
2 3 3 3 3 3 2
2 3 3 3 3 3 2
2 3 3 3 3 3 2
2 3 3 3 3 3 2
2 3 3 3 3 3 2
2 3 3 3 3 3 2
2 3 3 3 3 3 2
2 3 3 3 3 3 2
2 3 3 3 3 3 2
2 3 3 3 3 3 2
2 3 3 3 3 3 2
2 3 3 3 3 3 2
2 3 3 3 3 3 2
2 3 3 3 3 3 2
2 3 3 3 3 3 2
2 3 3 3 3 3 2
2 3 3 3 3 3 2
2 3 3 3 3 3 2
2 3 3 3 3 3 2
2 3 3 3 3 3 2
2 3 3 3 3 3 2
2 3 3 3 3 3 2
2 3 3 3 3 3 2
2 3 3 3 3 3 2
2 3 3 3 3 3 2
2 3 3 3 3 3 2
2 3 3 3 3 3 2
2 3 3 3 3 3 2
2 3 3 3 3 3 2
2 3 3 3 3 3 2
2 3 3 3 3 3 2
2 3 3 3 3 3 2
2 3 3 3 3 3 2
2 3 3 3 3 3 2
2 3 3 3 3 3 2
2 3 3 3 3 3 2
2 3 3 3 3 3 2
2 3 3 3 3 3 2
2 3 3 3 3 3 2
2 3 3 3 3 3 2
2 3 3 3 3 3 2
2 3 3 3 3 3 2
2 3 3 3 3 3 2
2 3 3 3 3 3 2
2 3 3 3 3 3 2
2 3 3 3 3 3 2
2 3 3 3 3 3 2
2 3 3 3 3 3 2
2 3 3 3 3 3 2
2 3 3 3 3 3 2
2 3 3 3 3 3 2
2 3 3 3 3 3 2
2 3 3 3 3 3 2
2 3 3 3 3 3 2
2 3 3 3 3 3 2
2 3 3 3 3 3 2
2 3 3 3 3 3 2
2 3 3 3 3 3 2
2 3 3 3 3 3 2
2 3 3 3 3 3 2
2 3 3 3 3 3 2
2 3 3 3 3 3 2
2 3 3 3 3 3 2
2 3 3 3 3 3 2
2 3 3 3 3 3 2
2 3 3 3 3 3 2
2 3 3 3 3 3 2
2 3 3 3 3 3 2
2 3 3 3 3 3 2
2 3 3 3 3 3 2
2 3 3 3 3 3 2
2 3 3 3 3 3 2
2 3 3 3 3 3 2
2 3 3 3 3 3 2
2 3 3 3 3 3 2
2 3 3 3 3 3 2
2 3 3 3 3 3 2
2 3 3 3 3 3 2
2 3 3 3 3 3 2
2 3 3 3 3 3 2
2 3 3 3 3 3 2
2 3 3 3 3 3 2
2 3 3 3 3 3 2
2 3 3 3 3 3 2
2 3 3 3 3 3 2
2 3 3 3 3 3 2
2 3 3 3 3 3 2
2 3 3 3 3 3 2
2 3 3 3 3 3 2
2 3 3 3 3 3 2
2 3 3 3 3 3 2
2 3 3 3 3 3 2
2 3 3 3 3 3 2
2 3 3 3 3 3 2
2 3 3 3 3 3 2
2 3 3 3 3 3 2
2 3 3 3 3 3 2
2 3 3 3 3 3 2
2 3 3 3 3 3 2
2 3 3 3 3 3 2
2 3 3 3 3 3 2
2 3 3 3 3 3 2
2 3 3 3 3 3 2
2 3 3 3 3 3 2
2 3 3 3 3 3 2
2 3 3 3 3 3 2
2 3 3 3 3 3 2
2 3 3 3 3 3 2
2 3 3 3 3 3 2
2 3 3 3 3 3 2
2 3 3 3 3 3 2
2 3 3 3 3 3 2
2 3 3 3 3 3 2
2 3 3 3 3 3 2
2 3 3 3 3 3 2
2 3 3 3 3 3 2
2 3 3 3 3 3 2
2 3 3 3 3 3 2
2 3 3 3 3 3 2
2 3 3 3 3 3 2
2 3 3 3 3 3 2
2 3 3 3 3 3 2
2 3 3 3 3 3 2
2 3 3 3 3 3 2
2 3 3 3 3 3 2
2 3 3 3 3 3 2
2 3 3 3 3 3 2
2 3 3 3 3 3 2
2 3 3 3 3 3 2
2 3 3 3 3 3 2
2 3 3 3 3 3 2
2 3 3 3 3 3 2
2 3 3 3 3 3 2
2 3 3 3 3 3 2
2 3 3 3 3 3 2
2 3 3 3 3 3 2
2 3 3 3 3 3 2
2 3 3 3 3 3 2
2 3 3 3 3 3 2
2 3 3 3 3 3 2
2 3 3 3 3 3 2
2 3 3 3 3 3 2
2 3 3 3 3 3 2
2 3 3 3 3 3 2
2 3 3 3 3 3 2
2 3 3 3 3 3 2
2 3 3 3 3 3 2
2 3 3 3 3 3 2
2 3 3 3 3 3 2
2 3 3 3 3 3 2
2 3 3 3 3 3 2
2 3 3 3 3 3 2
2 3 3 3 3 3 2
2 3 3 3 3 3 2
2 3 3 3 3 3 2
2 3 3 3 3 3 2
2 3 3 3 3 3 2
2 3 3 3 3 3 2
2 3 3 3 3 3 2
2 3 3 3 3 3 2
2 3 3 3 3 3 2
2 3 3 3 3 3 2
2 3 3 3 3 3 2
2 3 3 3 3 3 2
2 3 3 3 3 3 2
2 3 3 3 3 3 2
2 3 3 3 3 3 2
2 3 3 3 3 3 2
2 3 3 3 3 3 2
2 3 3 3 3 3 2
2 3 3 3 3 3 2
2 3 3 3 3 3 2
2 3 3 3 3 3 2
2 3 3 3 3 3 2
2 3 3 3 3 3 2
2 3 3 3 3 3 2
2 3 3 3 3 3 2
2 3 3 3 3 3 2
2 3 3 3 3 3 2
2 3 3 3 3 3 2
2 3 3 3 3 3 2
2 3 3 3 3 3 2
2 3 3 3 3 3 2
2 3 3 3 3 3 2
2 3 3 3 3 3 2
2 3 3 3 3 3 2
2 3 3 3 3 3 2
2 3 3 3 3 3 2
2 3 3 3 3 3 2
2 3 3 3 3 3 2
2 3 3 3 3 3 2
2 3 3 3 3 3 2
2 3 3 3 3 3 2
2 3 3 3 3 3 2
2 3 3 3 3 3 2
2 3 3 3 3 3 2
2 3 3 3 3 3 2
2 3 3 3 3 3 2
2 3 3 3 3 3 2
2 3 3 3 3 3 2
2 3 3 3 3 3 2
2 3 3 3 3 3 2
2 3 3 3 3 3 2
2 3 3 3 3 3 2
2 3 3 3 3 3 2
2 3 3 3 3 3 2
2 3 3 3 3 3 2
2 3 3 3 3 3 2
2 3 3 3 3 3 2
2 3 3 3 3 3 2
2 3 3 3 3 3 2
2 3 3 3 3 3 2
2 3 3 3 3 3 2
2 3 3 3 3 3 2
2 3 3 3 3 3 2
2 3 3 3 3 3 2
2 3 3 3 3 3 2
2 3 3 3 3 3 2
2 3 3 3 3 3 2
2 3 3 3 3 3 2
2 3 3 3 3 3 2
2 3 3 3 3 3 2
2 3 3 3 3 3 2
2 3 3 3 3 3 2
2 3 3 3 3 3 2
2 3 3 3 3 3 2
2 3 3 3 3 3 2
2 3 3 3 3 3 2
2 3 3 3 3 3 2
2 3 3 3 3 3 2
2 3 3 3 3 3 2
2 3 3 3 3 3 2
2 3 3 3 3 3 2
2 3 3 3 3 3 2
2 3 3 3 3 3 2
2 3 3 3 3 3 2
2 3 3 3 3 3 2
2 3 3 3 3 3 2
2 3 3 3 3 3 2
2 3 3 3 3 3 2
2 3 3 3 3 3 2
2 3 3 3 3 3 2
2 3 3 3 3 3 2
2 3 3 3 3 3 2
2 3 3 3 3 3 2
2 3 3 3 3 3 2
2 3 3 3 3 3 2
2 3 3 3 3 3 2
2 3 3 3 3 3 2
2 3 3 3 3 3 2
2 3 3 3 3 3 2
2 3 3 3 3 3 2
2 3 3 3 3 3 2
2 3 3 3 3 3 2
2 3 3 3 3 3 2
2 3 3 3 3 3 2
2 3 3 3 3 3 2
2 3 3 3 3 3 2
2 3 3 3 3 3 2
2 3 3 3 3 3 2
2 3 3 3 3 3 2
2 3 3 3 3 3 2
2 3 3 3 3 3 2
2 3 3 3 3 3 2
2 3 3 3 3 3 2
2 3 3 3 3 3 2
2 3 3 3 3 3 2
2 3 3 3 3 3 2
2 3 3 3 3 3 2
2 3 3 3 3 3 2
2 3 3 3 3 3 2
2 3 3 3 3 3 2
2 3 3 3 3 3 2
2 3 3 3 3 3 2
2 3 3 3 3 3 2
2 3 3 3 3 3 2
2 3 3 3 3 3 2
2 3 3 3 3 3 2
2 3 3 3 3 3 2
2 3 3 3 3 3 2
2 3 3 3 3 3 2
2 3 3 3 3 3 2
2 3 3 3 3 3 2
2 3 3 3 3 3 2
2 3 3 3 3 3 2
2 3 3 3 3 3 2
2 3 3 3 3 3 2
2 3 3 3 3 3 2
2 3 3 3 3 3 2
2 3 3 3 3 3 2
2 3 3 3 3 3 2
2 3 3 3 3 3 2
2 3 3 3 3 3 2
2 3 3 3 3 3 2
2 3 3 3 3 3 2
2 3 3 3 3 3 2
2 3 3 3 3 3 2
2 3 3 3 3 3 2
2 3 3 3 3 3 2
2 3 3 3 3 3 2
2 3 3 3 3 3 2
2 3 3 3 3 3 2
2 3 3 3 3 3 2
2 3 3 3 3 3 2
2 3 3 3 3 3 2
2 3 3 3 3 3 2
2 3 3 3 3 3 2
2 3 3 3 3 3 2
2 3 3 3 3 3 2
2 3 3 3 3 3 2
2 3 3 3 3 3 2
2 3 3 3 3 3 2
2 3 3 3 3 3 2
2 3 3 3 3 3 2
2 3 3 3 3 3 2
2 3 3 3 3 3 2
2 3 3 3 3 3 2
2 3 3 3 3 3 2
2 3 3 3 3 3 2
2 3 3 3 3 3 2
2 3 3 3 3 3 2
2 3 3 3 3 3 2
2 3 3 3 3 3 2
2 3 3 3 3 3 2
2 3 3 3 3 3 2
2 3 3 3 3 3 2
2 3 3 3 3 3 2
2 3 3 3 3 3 2
2 3 3 3 3 3 2
2 3 3 3 3 3 2
2 3 3 3 3 3 2
2 3 3 3 3 3 2
2 3 3 3 3 3 2
2 3 3 3 3 3 2
2 3 3 3 3 3 2
2 3 3 3 3 3 2
2 3 3 3 3 3 2
2 3 3 3 3 3 2
2 3 3 3 3 3 2
2 3 3 3 3 3 2
2 3 3 3 3 3 2
2 3 3 3 3 3 2
2 3 3 3 3 3 2
2 3 3 3 3 3 2
2 3 3 3 3 3 2
2 3 3 3 3 3 2
2 3 3 3 3 3 2
2 3 3 3 3 3 2
2 3 3 3 3 3 2
2 3 3 3 3 3 2
2 3 3 3 3 3 2
2 3 3 3 3 3 2
2 3 3 3 3 3 2
2 3 3 3 3 3 2
2 3 3 3 3 3 2
2 3 3 3 3 3 2
2 3 3 3 3 3 2
2 3 3 3 3 3 2
2 3 3 3 3 3 2
2 3 3 3 3 3 2
2 3 3 3 3 3 2
2 3 3 3 3 3 2
2 3 3 3 3 3 2
2 3 3 3 3 3 2
2 3 3 3 3 3 2
2 3 3 3 3 3 2
2 3 3 3 3 3 2
2 3 3 3 3 3 2
2 3 3 3 3 3 2
2 3 3 3 3 3 2
2 3 3 3 3 3 2
2 3 3 3 3 3 2
2 3 3 3 3 3 2
2 3 3 3 3 3 2
2 3 3 3 3 3 2
2 3 3 3 3 3 2
2 3 3 3 3 3 2
2 3 3 3 3 3 2
2 3 3 3 3 3 2
2 3 3 3 3 3 2
2 3 3 3 3 3 2
2 3 3 3 3 3 2
2 3 3 3 3 3 2
2 3 3 3 3 3 2
2 3 3 3 3 3 2
2 3 3 3 3 3 2
2 3 3 3 3 3 2
2 3 3 3 3 3 2
2 3 3 3 3 3 2
2 3 3 3 3 3 2
2 3 3 3 3 3 2
2 3 3 3 3 3 2
2 3 3 3 3 3 2
2 3 3 3 3 3 2
2 3 3 3 3 3 2
2 3 3 3 3 3 2
2 3 3 3 3 3 2
2 3 3 3 3 3 2
2 3 3 3 3 3 2
2 3 3 3 3 3 2
2 3 3 3 3 3 2
2 3 3 3 3 3 2
2 3 3 3 3 3 2
2 3 3 3 3 3 2
2 3 3 3 3 3 2
2 3 3 3 3 3 2
2 3 3 3 3 3 2
2 3 3 3 3 3 2
2 3 3 3 3 3 2
2 3 3 3 3 3 2
2 3 3 3 3 3 2
2 3 3 3 3 3 2
2 3 3 3 3 3 2
2 3 3 3 3 3 2
2 3 3 3 3 3 2
2 3 3 3 3 3 2
2 3 3 3 3 3 2
2 3 3 3 3 3 2
2 3 3 3 3 3 2
2 3 3 3 3 3 2
2 3 3 3 3 3 2
2 3 3 3 3 3 2
2 3 3 3 3 3 2
2 3 3 3 3 3 2
2 3 3 3 3 3 2
2 3 3 3 3 3 2
2 3 3 3 3 3 2
2 3 3 3 3 3 2
2 3 3 3 3 3 2
2 3 3 3 3 3 2
2 3 3 3 3 3 2
2 3 3 3 3 3 2
2 3 3 3 3 3 2
2 3 3 3 3 3 2
2 3 3 3 3 3 2
2 3 3 3 3 3 2
2 3 3 3 3 3 2
2 3 3 3 3 3 2
2 3 3 3 3 3 2
2 3 3 3 3 3 2
2 3 3 3 3 3 2
2 3 3 3 3 3 2
2 3 3 3 3 3 2
2 3 3 3 3 3 2
2 3 3 3 3 3 2
2 3 3 3 3 3 2
2 3 3 3 3 3 2
2 3 3 3 3 3 2
2 3 3 3 3 3 2
2 3 3 3 3 3 2
2 3 3 3 3 3 2
2 3 3 3 3 3 2
2 3 3 3 3 3 2
2 3 3 3 3 3 2
2 3 3 3 3 3 2
2 3 3 3 3 3 2
2 3 3 3 3 3 2
2 3 3 3 3 3 2
2 3 3 3 3 3 2
2 3 3 3 3 3 2
2 3 3 3 3 3 2
2 3 3 3 3 3 2
2 3 3 3 3 3 2
2 3 3 3 3 3 2
2 3 3 3 3 3 2
2 3 3 3 3 3 2
2 3 3 3 3 3 2
2 3 3 3 3 3 2
2 3 3 3 3 3 2
2 3 3 3 3 3 2
2 3 3 3 3 3 2
2 3 3 3 3 3 2
2 3 3 3 3 3 2
2 3 3 3 3 3 2
2 3 3 3 3 3 2
2 3 3 3 3 3 2
2 3 3 3 3 3 2
2 3 3 3 3 3 2
2 3 3 3 3 3 2
2 3 3 3 3 3 2
2 3 3 3 3 3 2
2 3 3 3 3 3 2
2 3 3 3 3 3 2
2 3 3 3 3 3 2
2 3 3 3 3 3 2
2 3 3 3 3 3 2
2 3 3 3 3 3 2
2 3 3 3 3 3 2
2 3 3 3 3 3 2
2 3 3 3 3 3 2
2 3 3 3 3 3 2
2 3 3 3 3 3 2
2 3 3 3 3 3 2
2 3 3 3 3 3 2
2 3 3 3 3 3 2
2 3 3 3 3 3 2
2 3 3 3 3 3 2
2 3 3 3 3 3 2
2 3 3 3 3 3 2
2 3 3 3 3 3 2
2 3 3 3 3 3 2
2 3 3 3 3 3 2
2 3 3 3 3 3 2
2 3 3 3 3 3 2
2 3 3 3 3 3 2
2 3 3 3 3 3 2
2 3 3 3 3 3 2
2 3 3 3 3 3 2
2 3 3 3 3 3 2
2 3 3 3 3 3 2
2 3 3 3 3 3 2
2 3 3 3 3 3 2
2 3 3 3 3 3 2
2 3 3 3 3 3 2
2 3 3 3 3 3 2
2 3 3 3 3 3 2
2 3 3 3 3 3 2
2 3 3 3 3 3 2
2 3 3 3 3 3 2
2 3 3 3 3 3 2
2 3 3 3 3 3 2
2 3 3 3 3 3 2
2 3 3 3 3 3 2
2 3 3 3 3 3 2
2 3 3 3 3 3 2
2 3 3 3 3 3 2
2 3 3 3 3 3 2
2 3 3 3 3 3 2
2 3 3 3 3 3 2
2 3 3 3 3 3 2
2 3 3 3 3 3 2
2 3 3 3 3 3 2
2 3 3 3 3 3 2
2 3 3 3 3 3 2
2 3 3 3 3 3 2
2 3 3 3 3 3 2
2 3 3 3 3 3 2
2 3 3 3 3 3 2
2 3 3 3 3 3 2
2 3 3 3 3 3 2
2 3 3 3 3 3 2
2 3 3 3 3 3 2
2 3 3 3 3 3 2
2 3 3 3 3 3 2
2 3 3 3 3 3 2
2 3 3 3 3 3 2
2 3 3 3 3 3 2
2 3 3 3 3 3 2
2 3 3 3 3 3 2
2 3 3 3 3 3 2
2 3 3 3 3 3 2
2 3 3 3 3 3 2
2 3 3 3 3 3 2
2 3 3 3 3 3 2
2 3 3 3 3 3 2
2 3 3 3 3 3 2
2 3 3 3 3 3 2
2 3 3 3 3 3 2
2 3 3 3 3 3 2
2 3 3 3 3 3 2
2 3 3 3 3 3 2
2 3 3 3 3 3 2
2 3 3 3 3 3 2
2 3 3 3 3 3 2
2 3 3 3 3 3 2
2 3 3 3 3 3 2
2 3 3 3 3 3 2
2 3 3 3 3 3 2
2 3 3 3 3 3 2
2 3 3 3 3 3 2
2 3 3 3 3 3 2
2 3 3 3 3 3 2
2 3 3 3 3 3 2
2 3 3 3 3 3 2
2 3 3 3 3 3 2
2 3 3 3 3 3 2
2 3 3 3 3 3 2
2 3 3 3 3 3 2
2 3 3 3 3 3 2
2 3 3 3 3 3 2
2 3 3 3 3 3 2
2 3 3 3 3 3 2
2 3 3 3 3 3 2
2 3 3 3 3 3 2
2 3 3 3 3 3 2
2 3 3 3 3 3 2
2 3 3 3 3 3 2
2 3 3 3 3 3 2
2 3 3 3 3 3 2
2 3 3 3 3 3 2
2 3 3 3 3 3 2
2 3 3 3 3 3 2
2 3 3 3 3 3 2
2 3 3 3 3 3 2
2 3 3 3 3 3 2
2 3 3 3 3 3 2
2 3 3 3 3 3 2
2 3 3 3 3 3 2
2 3 3 3 3 3 2
2 3 3 3 3 3 2
2 3 3 3 3 3 2
2 3 3 3 3 3 2
2 3 3 3 3 3 2
2 3 3 3 3 3 2
2 3 3 3 3 3 2
2 3 3 3 3 3 2
2 3 3 3 3 3 2
2 3 3 3 3 3 2
2 3 3 3 3 3 2
2 3 3 3 3 3 2
2 3 3 3 3 3 2
2 3 3 3 3 3 2
2 3 3 3 3 3 2
2 3 3 3 3 3 2
2 3 3 3 3 3 2
2 3 3 3 3 3 2
2 3 3 3 3 3 2
2 3 3 3 3 3 2
2 3 3 3 3 3 2
2 3 3 3 3 3 2
2 3 3 3 3 3 2
2 3 3 3 3 3 2
2 3 3 3 3 3 2
2 3 3 3 3 3 2
2 3 3 3 3 3 2
2 3 3 3 3 3 2
2 3 3 3 3 3 2
2 3 3 3 3 3 2
2 3 3 3 3 3 2
2 3 3 3 3 3 2
2 3 3 3 3 3 2
2 3 3 3 3 3 2
2 3 3 3 3 3 2
2 3 3 3 3 3 2
2 3 3 3 3 3 2
2 3 3 3 3 3 2
2 3 3 3 3 3 2
2 3 3 3 3 3 2
2 3 3 3 3 3 2
2 3 3 3 3 3 2
2 3 3 3 3 3 2
2 3 3 3 3 3 2
2 3 3 3 3 3 2
2 3 3 3 3 3 2
2 3 3 3 3 3 2
2 3 3 3 3 3 2
2 3 3 3 3 3 2
2 3 3 3 3 3 2
2 3 3 3 3 3 2
2 3 3 3 3 3 2
2 3 3 3 3 3 2
2 3 3 3 3 3 2
2 3 3 3 3 3 2
2 3 3 3 3 3 2
2 3 3 3 3 3 2
2 3 3 3 3 3 2
2 3 3 3 3 3 2
2 3 3 3 3 3 2
2 3 3 3 3 3 2
2 3 3 3 3 3 2
2 3 3 3 3 3 2
2 3 3 3 3 3 2
2 3 3 3 3 3 2
2 3 3 3 3 3 2
2 3 3 3 3 3 2
2 3 3 3 3 3 2
2 3 3 3 3 3 2
2 3 3 3 3 3 2
2 3 3 3 3 3 2
2 3 3 3 3 3 2
2 3 3 3 3 3 2
2 3 3 3 3 3 2
2 3 3 3 3 3 2
2 3 3 3 3 3 2
2 3 3 3 3 3 2
2 3 3 3 3 3 2
2 3 3 3 3 3 2
2 3 3 3 3 3 2
2 3 3 3 3 3 2
2 3 3 3 3 3 2
2 3 3 3 3 3 2
2 3 3 3 3 3 2
2 3 3 3 3 3 2
2 3 3 3 3 3 2
2 3 3 3 3 3 2
2 3 3 3 3 3 2
2 3 3 3 3 3 2
2 3 3 3 3 3 2
2 3 3 3 3 3 2
2 3 3 3 3 3 2
2 3 3 3 3 3 2
2 3 3 3 3 3 2
2 3 3 3 3 3 2
2 3 3 3 3 3 2
2 3 3 3 3 3 2
2 3 3 3 3 3 2
2 3 3 3 3 3 2
2 3 3 3 3 3 2
2 3 3 3 3 3 2
2 3 3 3 3 3 2
2 3 3 3 3 3 2
2 3 3 3 3 3 2
2 3 3 3 3 3 2
2 3 3 3 3 3 2
2 3 3 3 3 3 2
2 3 3 3 3 3 2
2 3 3 3 3 3 2
2 3 3 3 3 3 2
2 3 3 3 3 3 2
2 3 3 3 3 3 2
2 3 3 3 3 3 2
2 3 3 3 3 3 2
2 3 3 3 3 3 2
2 3 3 3 3 3 2
2 3 3 3 3 3 2
2 3 3 3 3 3 2
2 3 3 3 3 3 2
2 3 3 3 3 3 2
2 3 3 3 3 3 2
2 3 3 3 3 3 2
2 3 3 3 3 3 2
2 3 3 3 3 3 2
2 3 3 3 3 3 2
2 3 3 3 3 3 2
2 3 3 3 3 3 2
2 3 3 3 3 3 2
2 3 3 3 3 3 2
2 3 3 3 3 3 2
2 3 3 3 3 3 2
2 3 3 3 3 3 2
2 3 3 3 3 3 2
2 3 3 3 3 3 2
2 3 3 3 3 3 2
2 3 3 3 3 3 2
2 3 3 3 3 3 2
2 3 3 3 3 3 2
2 3 3 3 3 3 2
2 3 3 3 3 3 2
2 3 3 3 3 3 2
2 3 3 3 3 3 2
2 3 3 3 3 3 2
2 3 3 3 3 3 2
2 3 3 3 3 3 2
2 3 3 3 3 3 2
2 3 3 3 3 3 2
2 3 3 3 3 3 2
2 3 3 3 3 3 2
2 3 3 3 3 3 2
2 3 3 3 3 3 2
2 3 3 3 3 3 2
2 3 3 3 3 3 2
2 3 3 3 3 3 2
2 3 3 3 3 3 2
2 3 3 3 3 3 2
2 3 3 3 3 3 2
2 3 3 3 3 3 2
2 3 3 3 3 3 2
2 3 3 3 3 3 2
2 3 3 3 3 3 2
2 3 3 3 3 3 2
2 3 3 3 3 3 2
2 3 3 3 3 3 2
2 3 3 3 3 3 2
2 3 3 3 3 3 2
2 3 3 3 3 3 2
2 3 3 3 3 3 2
2 3 3 3 3 3 2
2 3 3 3 3 3 2
2 3 3 3 3 3 2
2 3 3 3 3 3 2
2 3 3 3 3 3 2
2 3 3 3 3 3 2
2 3 3 3 3 3 2
2 3 3 3 3 3 2
2 3 3 3 3 3 2
2 3 3 3 3 3 2
2 3 3 3 3 3 2
2 3 3 3 3 3 2
2 3 3 3 3 3 2
2 3 3 3 3 3 2
2 3 3 3 3 3 2
2 3 3 3 3 3 2
2 3 3 3 3 3 2
2 3 3 3 3 3 2
2 3 3 3 3 3 2
2 3 3 3 3 3 2
2 3 3 3 3 3 2
2 3 3 3 3 3 2
2 3 3 3 3 3 2
2 3 3 3 3 3 2
2 3 3 3 3 3 2
2 3 3 3 3 3 2
2 3 3 3 3 3 2
2 3 3 3 3 3 2
2 3 3 3 3 3 2
2 3 3 3 3 3 2
2 3 3 3 3 3 2
2 3 3 3 3 3 2
2 3 3 3 3 3 2
2 3 3 3 3 3 2
2 3 3 3 3 3 2
2 3 3 3 3 3 2
2 3 3 3 3 3 2
2 3 3 3 3 3 2
2 3 3 3 3 3 2
2 3 3 3 3 3 2
2 3 3 3 3 3 2
2 3 3 3 3 3 2
2 3 3 3 3 3 2
2 3 3 3 3 3 2
2 3 3 3 3 3 2
2 3 3 3 3 3 2
2 3 3 3 3 3 2
2 3 3 3 3 3 2
2 3 3 3 3 3 2
2 3 3 3 3 3 2
2 3 3 3 3 3 2
2 3 3 3 3 3 2
2 3 3 3 3 3 2
2 3 3 3 3 3 2
2 3 3 3 3 3 2
2 3 3 3 3 3 2
2 3 3 3 3 3 2
2 3 3 3 3 3 2
2 3 3 3 3 3 2
2 3 3 3 3 3 2
2 3 3 3 3 3 2
2 3 3 3 3 3 2
2 3 3 3 3 3 2
2 3 3 3 3 3 2
2 3 3 3 3 3 2
2 3 3 3 3 3 2
2 3 3 3 3 3 2
2 3 3 3 3 3 2
2 3 3 3 3 3 2
2 3 3 3 3 3 2
2 3 3 3 3 3 2
2 3 3 3 3 3 2
2 3 3 3 3 3 2
2 3 3 3 3 3 2
2 3 3 3 3 3 2
2 3 3 3 3 3 2
2 3 3 3 3 3 2
2 3 3 3 3 3 2
2 3 3 3 3 3 2
2 3 3 3 3 3 2
2 3 3 3 3 3 2
2 3 3 3 3 3 2
2 3 3 3 3 3 2
2 3 3 3 3 3 2
2 3 3 3 3 3 2
2 3 3 3 3 3 2
2 3 3 3 3 3 2
2 3 3 3 3 3 2
2 3 3 3 3 3 2
2 3 3 3 3 3 2
2 3 3 3 3 3 2
2 3 3 3 3 3 2
2 3 3 3 3 3 2
2 3 3 3 3 3 2
2 3 3 3 3 3 2
2 3 3 3 3 3 2
2 3 3 3 3 3 2
2 3 3 3 3 3 2
2 3 3 3 3 3 2
2 3 3 3 3 3 2
2 3 3 3 3 3 2
2 3 3 3 3 3 2
2 3 3 3 3 3 2
2 3 3 3 3 3 2
2 3 3 3 3 3 2
2 3 3 3 3 3 2
2 3 3 3 3 3 2
2 3 3 3 3 3 2
2 3 3 3 3 3 2
2 3 3 3 3 3 2
2 3 3 3 3 3 2
2 3 3 3 3 3 2
2 3 3 3 3 3 2
2 3 3 3 3 3 2
2 3 3 3 3 3 2
2 3 3 3 3 3 2
2 3 3 3 3 3 2
2 3 3 3 3 3 2
2 3 3 3 3 3 2
2 3 3 3 3 3 2
2 3 3 3 3 3 2
2 3 3 3 3 3 2
2 3 3 3 3 3 2
2 3 3 3 3 3 2
2 3 3 3 3 3 2
2 3 3 3 3 3 2
2 3 3 3 3 3 2
2 3 3 3 3 3 2
2 3 3 3 3 3 2
2 3 3 3 3 3 2
2 3 3 3 3 3 2
2 3 3 3 3 3 2
2 3 3 3 3 3 2
2 3 3 3 3 3 2
2 3 3 3 3 3 2
2 3 3 3 3 3 2
2 3 3 3 3 3 2
2 3 3 3 3 3 2
2 3 3 3 3 3 2
2 3 3 3 3 3 2
2 3 3 3 3 3 2
2 3 3 3 3 3 2
2 3 3 3 3 3 2
2 3 3 3 3 3 2
2 3 3 3 3 3 2
2 3 3 3 3 3 2
2 3 3 3 3 3 2
2 3 3 3 3 3 2
2 3 3 3 3 3 2
2 3 3 3 3 3 2
2 3 3 3 3 3 2
2 3 3 3 3 3 2
2 3 3 3 3 3 2
2 3 3 3 3 3 2
2 3 3 3 3 3 2
2 3 3 3 3 3 2
2 3 3 3 3 3 2
2 3 3 3 3 3 2
2 3 3 3 3 3 2
2 3 3 3 3 3 2
2 3 3 3 3 3 2
2 3 3 3 3 3 2
2 3 3 3 3 3 2
2 3 3 3 3 3 2
2 3 3 3 3 3 2
2 3 3 3 3 3 2
2 3 3 3 3 3 2
2 3 3 3 3 3 2
2 3 3 3 3 3 2
2 3 3 3 3 3 2
2 3 3 3 3 3 2
2 3 3 3 3 3 2
2 3 3 3 3 3 2
2 3 3 3 3 3 2
2 3 3 3 3 3 2
2 3 3 3 3 3 2
2 3 3 3 3 3 2
2 3 3 3 3 3 2
2 3 3 3 3 3 2
2 3 3 3 3 3 2
2 3 3 3 3 3 2
2 3 3 3 3 3 2
2 3 3 3 3 3 2
2 3 3 3 3 3 2
2 3 3 3 3 3 2
2 3 3 3 3 3 2
2 3 3 3 3 3 2
2 3 3 3 3 3 2
2 3 3 3 3 3 2
2 3 3 3 3 3 2
2 3 3 3 3 3 2
2 3 3 3 3 3 2
2 3 3 3 3 3 2
2 3 3 3 3 3 2
2 3 3 3 3 3 2
2 3 3 3 3 3 2
2 3 3 3 3 3 2
2 3 3 3 3 3 2
2 3 3 3 3 3 2
2 3 3 3 3 3 2
2 3 3 3 3 3 2
2 3 3 3 3 3 2
2 3 3 3 3 3 2
2 3 3 3 3 3 2
2 3 3 3 3 3 2
2 3 3 3 3 3 2
2 3 3 3 3 3 2
2 3 3 3 3 3 2
2 3 3 3 3 3 2
2 3 3 3 3 3 2
2 3 3 3 3 3 2
2 3 3 3 3 3 2
2 3 3 3 3 3 2
2 3 3 3 3 3 2
2 3 3 3 3 3 2
2 3 3 3 3 3 2
2 3 3 3 3 3 2
2 3 3 3 3 3 2
2 3 3 3 3 3 2
2 3 3 3 3 3 2
2 3 3 3 3 3 2
2 3 3 3 3 3 2
2 3 3 3 3 3 2
2 3 3 3 3 3 2
2 3 3 3 3 3 2
2 3 3 3 3 3 2
2 3 3 3 3 3 2
2 3 3 3 3 3 2
2 3 3 3 3 3 2
2 3 3 3 3 3 2
2 3 3 3 3 3 2
2 3 3 3 3 3 2
2 3 3 3 3 3 2
2 3 3 3 3 3 2
2 3 3 3 3 3 2
2 3 3 3 3 3 2
2 3 3 3 3 3 2
2 3 3 3 3 3 2
2 3 3 3 3 3 2
2 3 3 3 3 3 2
2 3 3 3 3 3 2
2 3 3 3 3 3 2
2 3 3 3 3 3 2
2 3 3 3 3 3 2
2 3 3 3 3 3 2
2 3 3 3 3 3 2
2 3 3 3 3 3 2
2 3 3 3 3 3 2
2 3 3 3 3 3 2
2 3 3 3 3 3 2
2 3 3 3 3 3 2
2 3 3 3 3 3 2
2 3 3 3 3 3 2
2 3 3 3 3 3 2
2 3 3 3 3 3 2
2 3 3 3 3 3 2
2 3 3 3 3 3 2
2 3 3 3 3 3 2
2 3 3 3 3 3 2
2 3 3 3 3 3 2
2 3 3 3 3 3 2
2 3 3 3 3 3 2
2 3 3 3 3 3 2
2 3 3 3 3 3 2
2 3 3 3 3 3 2
2 3 3 3 3 3 2
2 3 3 3 3 3 2
2 3 3 3 3 3 2
2 3 3 3 3 3 2
2 3 3 3 3 3 2
2 3 3 3 3 3 2
2 3 3 3 3 3 2
2 3 3 3 3 3 2
2 3 3 3 3 3 2
2 3 3 3 3 3 2
2 3 3 3 3 3 2
2 3 3 3 3 3 2
2 3 3 3 3 3 2
2 3 3 3 3 3 2
2 3 3 3 3 3 2
2 3 3 3 3 3 2
2 3 3 3 3 3 2
2 3 3 3 3 3 2
2 3 3 3 3 3 2
2 3 3 3 3 3 2
2 3 3 3 3 3 2
2 3 3 3 3 3 2
2 3 3 3 3 3 2
2 3 3 3 3 3 2
2 3 3 3 3 3 2
2 3 3 3 3 3 2
2 3 3 3 3 3 2
2 3 3 3 3 3 2
2 3 3 3 3 3 2
2 3 3 3 3 3 2
2 3 3 3 3 3 2
2 3 3 3 3 3 2
2 3 3 3 3 3 2
2 3 3 3 3 3 2
2 3 3 3 3 3 2
2 3 3 3 3 3 2
2 3 3 3 3 3 2
2 3 3 3 3 3 2
2 3 3 3 3 3 2
2 3 3 3 3 3 2
2 3 3 3 3 3 2
2 3 3 3 3 3 2
2 3 3 3 3 3 2
2 3 3 3 3 3 2
2 3 3 3 3 3 2
2 3 3 3 3 3 2
2 3 3 3 3 3 2
2 3 3 3 3 3 2
2 3 3 3 3 3 2
2 3 3 3 3 3 2
2 3 3 3 3 3 2
2 3 3 3 3 3 2
2 3 3 3 3 3 2
2 3 3 3 3 3 2
2 3 3 3 3 3 2
2 3 3 3 3 3 2
2 3 3 3 3 3 2
2 3 3 3 3 3 2
2 3 3 3 3 3 2
2 3 3 3 3 3 2
2 3 3 3 3 3 2
2 3 3 3 3 3 2
2 3 3 3 3 3 2
2 3 3 3 3 3 2
2 3 3 3 3 3 2
2 3 3 3 3 3 2
2 3 3 3 3 3 2
2 3 3 3 3 3 2
2 3 3 3 3 3 2
2 3 3 3 3 3 2
2 3 3 3 3 3 2
2 3 3 3 3 3 2
2 3 3 3 3 3 2
2 3 3 3 3 3 2
2 3 3 3 3 3 2
2 3 3 3 3 3 2
2 3 3 3 3 3 2
2 3 3 3 3 3 2
2 3 3 3 3 3 2
2 3 3 3 3 3 2
2 3 3 3 3 3 2
2 3 3 3 3 3 2
2 3 3 3 3 3 2
2 3 3 3 3 3 2
2 3 3 3 3 3 2
2 3 3 3 3 3 2
2 3 3 3 3 3 2
2 3 3 3 3 3 2
2 3 3 3 3 3 2
2 3 3 3 3 3 2
2 3 3 3 3 3 2
2 3 3 3 3 3 2
2 3 3 3 3 3 2
2 3 3 3 3 3 2
2 3 3 3 3 3 2
2 3 3 3 3 3 2
2 3 3 3 3 3 2
2 3 3 3 3 3 2
2 3 3 3 3 3 2
2 3 3 3 3 3 2
2 3 3 3 3 3 2
2 3 3 3 3 3 2
2 3 3 3 3 3 2
2 3 3 3 3 3 2
2 3 3 3 3 3 2
2 3 3 3 3 3 2
2 3 3 3 3 3 2
2 3 3 3 3 3 2
2 3 3 3 3 3 2
2 3 3 3 3 3 2
2 3 3 3 3 3 2
2 3 3 3 3 3 2
2 3 3 3 3 3 2
2 3 3 3 3 3 2
2 3 3 3 3 3 2
2 3 3 3 3 3 2
2 3 3 3 3 3 2
2 3 3 3 3 3 2
2 3 3 3 3 3 2
2 3 3 3 3 3 2
2 3 3 3 3 3 2
2 3 3 3 3 3 2
2 3 3 3 3 3 2
2 3 3 3 3 3 2
2 3 3 3 3 3 2
2 3 3 3 3 3 2
2 3 3 3 3 3 2
2 3 3 3 3 3 2
2 3 3 3 3 3 2
2 3 3 3 3 3 2
2 3 3 3 3 3 2
2 3 3 3 3 3 2
2 3 3 3 3 3 2
2 3 3 3 3 3 2
2 3 3 3 3 3 2
2 3 3 3 3 3 2
2 3 3 3 3 3 2
2 3 3 3 3 3 2
2 3 3 3 3 3 2
2 3 3 3 3 3 2
2 3 3 3 3 3 2
2 3 3 3 3 3 2
2 3 3 3 3 3 2
2 3 3 3 3 3 2
2 3 3 3 3 3 2
2 3 3 3 3 3 2
2 3 3 3 3 3 2
2 3 3 3 3 3 2
2 3 3 3 3 3 2
2 3 3 3 3 3 2
2 3 3 3 3 3 2
2 3 3 3 3 3 2
2 3 3 3 3 3 2
2 3 3 3 3 3 2
2 3 3 3 3 3 2
2 3 3 3 3 3 2
2 3 3 3 3 3 2
2 3 3 3 3 3 2
2 3 3 3 3 3 2
2 3 3 3 3 3 2
2 3 3 3 3 3 2
2 3 3 3 3 3 2
2 3 3 3 3 3 2
2 3 3 3 3 3 2
2 3 3 3 3 3 2
2 3 3 3 3 3 2
2 3 3 3 3 3 2
2 3 3 3 3 3 2
2 3 3 3 3 3 2
2 3 3 3 3 3 2
2 3 3 3 3 3 2
2 3 3 3 3 3 2
2 3 3 3 3 3 2
2 3 3 3 3 3 2
2 3 3 3 3 3 2
2 3 3 3 3 3 2
2 3 3 3 3 3 2
2 3 3 3 3 3 2
2 3 3 3 3 3 2
2 3 3 3 3 3 2
2 3 3 3 3 3 2
2 3 3 3 3 3 2
2 3 3 3 3 3 2
2 3 3 3 3 3 2
2 3 3 3 3 3 2
2 3 3 3 3 3 2
2 3 3 3 3 3 2
2 3 3 3 3 3 2
2 3 3 3 3 3 2
2 3 3 3 3 3 2
2 3 3 3 3 3 2
2 3 3 3 3 3 2
2 3 3 3 3 3 2
2 3 3 3 3 3 2
2 3 3 3 3 3 2
2 3 3 3 3 3 2
2 3 3 3 3 3 2
2 3 3 3 3 3 2
2 3 3 3 3 3 2
2 3 3 3 3 3 2
2 3 3 3 3 3 2
2 3 3 3 3 3 2
2 3 3 3 3 3 2
2 3 3 3 3 3 2
2 3 3 3 3 3 2
2 3 3 3 3 3 2
2 3 3 3 3 3 2
2 3 3 3 3 3 2
2 3 3 3 3 3 2
2 3 3 3 3 3 2
2 3 3 3 3 3 2
2 3 3 3 3 3 2
2 3 3 3 3 3 2
2 3 3 3 3 3 2
2 3 3 3 3 3 2
2 3 3 3 3 3 2
2 3 3 3 3 3 2
2 3 3 3 3 3 2
2 3 3 3 3 3 2
2 3 3 3 3 3 2
2 3 3 3 3 3 2
2 3 3 3 3 3 2
2 3 3 3 3 3 2
2 3 3 3 3 3 2
2 3 3 3 3 3 2
2 3 3 3 3 3 2
2 3 3 3 3 3 2
2 3 3 3 3 3 2
2 3 3 3 3 3 2
2 3 3 3 3 3 2
2 3 3 3 3 3 2
2 3 3 3 3 3 2
2 3 3 3 3 3 2
2 3 3 3 3 3 2
2 3 3 3 3 3 2
2 3 3 3 3 3 2
2 3 3 3 3 3 2
2 3 3 3 3 3 2
2 3 3 3 3 3 2
2 3 3 3 3 3 2
2 3 3 3 3 3 2
2 3 3 3 3 3 2
2 3 3 3 3 3 2
2 3 3 3 3 3 2
2 3 3 3 3 3 2
2 3 3 3 3 3 2
2 3 3 3 3 3 2
2 3 3 3 3 3 2
2 3 3 3 3 3 2
2 3 3 3 3 3 2
2 3 3 3 3 3 2
2 3 3 3 3 3 2
2 3 3 3 3 3 2
2 3 3 3 3 3 2
2 3 3 3 3 3 2
2 3 3 3 3 3 2
2 3 3 3 3 3 2
2 3 3 3 3 3 2
2 3 3 3 3 3 2
2 3 3 3 3 3 2
2 3 3 3 3 3 2
2 3 3 3 3 3 2
2 3 3 3 3 3 2
2 3 3 3 3 3 2
2 3 3 3 3 3 2
2 3 3 3 3 3 2
2 3 3 3 3 3 2
2 3 3 3 3 3 2
2 3 3 3 3 3 2
2 3 3 3 3 3 2
2 3 3 3 3 3 2
2 3 3 3 3 3 2
2 3 3 3 3 3 2
2 3 3 3 3 3 2
2 3 3 3 3 3 2
2 3 3 3 3 3 2
2 3 3 3 3 3 2
2 3 3 3 3 3 2
2 3 3 3 3 3 2
2 3 3 3 3 3 2
2 3 3 3 3 3 2
2 3 3 3 3 3 2
2 3 3 3 3 3 2
2 3 3 3 3 3 2
2 3 3 3 3 3 2
2 3 3 3 3 3 2
2 3 3 3 3 3 2
2 3 3 3 3 3 2
2 3 3 3 3 3 2
2 3 3 3 3 3 2
2 3 3 3 3 3 2
2 3 3 3 3 3 2
2 3 3 3 3 3 2
2 3 3 3 3 3 2
2 3 3 3 3 3 2
2 3 3 3 3 3 2
2 3 3 3 3 3 2
2 3 3 3 3 3 2
2 3 3 3 3 3 2
2 3 3 3 3 3 2
2 3 3 3 3 3 2
2 3 3 3 3 3 2
2 3 3 3 3 3 2
2 3 3 3 3 3 2
2 3 3 3 3 3 2
2 3 3 3 3 3 2
2 3 3 3 3 3 2
2 3 3 3 3 3 2
2 3 3 3 3 3 2
2 3 3 3 3 3 2
2 3 3 3 3 3 2
2 3 3 3 3 3 2
2 3 3 3 3 3 2
2 3 3 3 3 3 2
2 3 3 3 3 3 2
2 3 3 3 3 3 2
2 3 3 3 3 3 2
2 3 3 3 3 3 2
2 3 3 3 3 3 2
2 3 3 3 3 3 2
2 3 3 3 3 3 2
2 3 3 3 3 3 2
2 3 3 3 3 3 2
2 3 3 3 3 3 2
2 3 3 3 3 3 2
2 3 3 3 3 3 2
2 3 3 3 3 3 2
2 3 3 3 3 3 2
2 3 3 3 3 3 2
2 3 3 3 3 3 2
2 3 3 3 3 3 2
2 3 3 3 3 3 2
2 3 3 3 3 3 2
2 3 3 3 3 3 2
2 3 3 3 3 3 2
2 3 3 3 3 3 2
2 3 3 3 3 3 2
2 3 3 3 3 3 2
2 3 3 3 3 3 2
2 3 3 3 3 3 2
2 3 3 3 3 3 2
2 3 3 3 3 3 2
2 3 3 3 3 3 2
2 3 3 3 3 3 2
2 3 3 3 3 3 2
2 3 3 3 3 3 2
2 3 3 3 3 3 2
2 3 3 3 3 3 2
2 3 3 3 3 3 2
2 3 3 3 3 3 2
2 3 3 3 3 3 2
2 3 3 3 3 3 2
2 3 3 3 3 3 2
2 3 3 3 3 3 2
2 3 3 3 3 3 2
2 3 3 3 3 3 2
2 3 3 3 3 3 2
2 3 3 3 3 3 2
2 3 3 3 3 3 2
2 3 3 3 3 3 2
2 3 3 3 3 3 2
2 3 3 3 3 3 2
2 3 3 3 3 3 2
2 3 3 3 3 3 2
2 3 3 3 3 3 2
2 3 3 3 3 3 2
2 3 3 3 3 3 2
2 3 3 3 3 3 2
2 3 3 3 3 3 2
2 3 3 3 3 3 2
2 3 3 3 3 3 2
2 3 3 3 3 3 2
2 3 3 3 3 3 2
2 3 3 3 3 3 2
2 3 3 3 3 3 2
2 3 3 3 3 3 2
2 3 3 3 3 3 2
2 3 3 3 3 3 2
2 3 3 3 3 3 2
2 3 3 3 3 3 2
2 3 3 3 3 3 2
2 3 3 3 3 3 2
2 3 3 3 3 3 2
2 3 3 3 3 3 2
2 3 3 3 3 3 2
2 3 3 3 3 3 2
2 3 3 3 3 3 2
2 3 3 3 3 3 2
2 3 3 3 3 3 2
2 3 3 3 3 3 2
2 3 3 3 3 3 2
2 3 3 3 3 3 2
2 3 3 3 3 3 2
2 3 3 3 3 3 2
2 3 3 3 3 3 2
2 3 3 3 3 3 2
2 3 3 3 3 3 2
2 3 3 3 3 3 2
2 3 3 3 3 3 2
2 3 3 3 3 3 2
2 3 3 3 3 3 2
2 3 3 3 3 3 2
2 3 3 3 3 3 2
2 3 3 3 3 3 2
2 3 3 3 3 3 2
2 3 3 3 3 3 2
2 3 3 3 3 3 2
2 3 3 3 3 3 2
2 3 3 3 3 3 2
2 3 3 3 3 3 2
2 3 3 3 3 3 2
2 3 3 3 3 3 2
2 3 3 3 3 3 2
2 3 3 3 3 3 2
2 3 3 3 3 3 2
2 3 3 3 3 3 2
2 3 3 3 3 3 2
2 3 3 3 3 3 2
2 3 3 3 3 3 2
2 3 3 3 3 3 2
2 3 3 3 3 3 2
2 3 3 3 3 3 2
2 3 3 3 3 3 2
2 3 3 3 3 3 2
2 3 3 3 3 3 2
2 3 3 3 3 3 2
2 3 3 3 3 3 2
2 3 3 3 3 3 2
2 3 3 3 3 3 2
2 3 3 3 3 3 2
2 3 3 3 3 3 2
2 3 3 3 3 3 2
2 3 3 3 3 3 2
2 3 3 3 3 3 2
2 3 3 3 3 3 2
2 3 3 3 3 3 2
2 3 3 3 3 3 2
2 3 3 3 3 3 2
2 3 3 3 3 3 2
2 3 3 3 3 3 2
2 3 3 3 3 3 2
2 3 3 3 3 3 2
2 3 3 3 3 3 2
2 3 3 3 3 3 2
2 3 3 3 3 3 2
2 3 3 3 3 3 2
2 3 3 3 3 3 2
2 3 3 3 3 3 2
2 3 3 3 3 3 2
2 3 3 3 3 3 2
2 3 3 3 3 3 2
2 3 3 3 3 3 2
2 3 3 3 3 3 2
2 3 3 3 3 3 2
2 3 3 3 3 3 2
2 3 3 3 3 3 2
2 3 3 3 3 3 2
2 3 3 3 3 3 2
2 3 3 3 3 3 2
2 3 3 3 3 3 2
2 3 3 3 3 3 2
2 3 3 3 3 3 2
2 3 3 3 3 3 2
2 3 3 3 3 3 2
2 3 3 3 3 3 2
2 3 3 3 3 3 2
2 3 3 3 3 3 2
2 3 3 3 3 3 2
2 3 3 3 3 3 2
2 3 3 3 3 3 2
2 3 3 3 3 3 2
2 3 3 3 3 3 2
2 3 3 3 3 3 2
2 3 3 3 3 3 2
2 3 3 3 3 3 2
2 3 3 3 3 3 2
2 3 3 3 3 3 2
2 3 3 3 3 3 2
2 3 3 3 3 3 2
2 3 3 3 3 3 2
2 3 3 3 3 3 2
2 3 3 3 3 3 2
2 3 3 3 3 3 2
2 3 3 3 3 3 2
2 3 3 3 3 3 2
2 3 3 3 3 3 2
2 3 3 3 3 3 2
2 3 3 3 3 3 2
2 3 3 3 3 3 2
2 3 3 3 3 3 2
2 3 3 3 3 3 2
2 3 3 3 3 3 2
2 3 3 3 3 3 2
2 3 3 3 3 3 2
2 3 3 3 3 3 2
2 3 3 3 3 3 2
2 3 3 3 3 3 2
2 3 3 3 3 3 2
2 3 3 3 3 3 2
2 3 3 3 3 3 2
2 3 3 3 3 3 2
2 3 3 3 3 3 2
2 3 3 3 3 3 2
2 3 3 3 3 3 2
2 3 3 3 3 3 2
2 3 3 3 3 3 2
2 3 3 3 3 3 2
2 3 3 3 3 3 2
2 3 3 3 3 3 2
2 3 3 3 3 3 2
2 3 3 3 3 3 2
2 3 3 3 3 3 2
2 3 3 3 3 3 2
2 3 3 3 3 3 2
2 3 3 3 3 3 2
2 3 3 3 3 3 2
2 3 3 3 3 3 2
2 3 3 3 3 3 2
2 3 3 3 3 3 2
2 3 3 3 3 3 2
2 3 3 3 3 3 2
2 3 3 3 3 3 2
2 3 3 3 3 3 2
2 3 3 3 3 3 2
2 3 3 3 3 3 2
2 3 3 3 3 3 2
2 3 3 3 3 3 2
2 3 3 3 3 3 2
2 3 3 3 3 3 2
2 3 3 3 3 3 2
2 3 3 3 3 3 2
2 3 3 3 3 3 2
2 3 3 3 3 3 2
2 3 3 3 3 3 2
2 3 3 3 3 3 2
2 3 3 3 3 3 2
2 3 3 3 3 3 2
2 3 3 3 3 3 2
2 3 3 3 3 3 2
2 3 3 3 3 3 2
2 3 3 3 3 3 2
2 3 3 3 3 3 2
2 3 3 3 3 3 2
2 3 3 3 3 3 2
2 3 3 3 3 3 2
2 3 3 3 3 3 2
2 3 3 3 3 3 2
2 3 3 3 3 3 2
2 3 3 3 3 3 2
2 3 3 3 3 3 2
2 3 3 3 3 3 2
2 3 3 3 3 3 2
2 3 3 3 3 3 2
2 3 3 3 3 3 2
2 3 3 3 3 3 2
2 3 3 3 3 3 2
2 3 3 3 3 3 2
2 3 3 3 3 3 2
2 3 3 3 3 3 2
2 3 3 3 3 3 2
2 3 3 3 3 3 2
2 3 3 3 3 3 2
2 3 3 3 3 3 2
2 3 3 3 3 3 2
2 3 3 3 3 3 2
2 3 3 3 3 3 2
2 3 3 3 3 3 2
2 3 3 3 3 3 2
2 3 3 3 3 3 2
2 3 3 3 3 3 2
2 3 3 3 3 3 2
2 3 3 3 3 3 2
2 3 3 3 3 3 2
2 3 3 3 3 3 2
2 3 3 3 3 3 2
2 3 3 3 3 3 2
2 3 3 3 3 3 2
2 3 3 3 3 3 2
2 3 3 3 3 3 2
2 3 3 3 3 3 2
2 3 3 3 3 3 2
2 3 3 3 3 3 2
2 3 3 3 3 3 2
2 3 3 3 3 3 2
2 3 3 3 3 3 2
2 3 3 3 3 3 2
2 3 3 3 3 3 2
2 3 3 3 3 3 2
2 3 3 3 3 3 2
2 3 3 3 3 3 2
2 3 3 3 3 3 2
2 3 3 3 3 3 2
2 3 3 3 3 3 2
2 3 3 3 3 3 2
2 3 3 3 3 3 2
2 3 3 3 3 3 2
2 3 3 3 3 3 2
2 3 3 3 3 3 2
2 3 3 3 3 3 2
2 3 3 3 3 3 2
2 3 3 3 3 3 2
2 3 3 3 3 3 2
2 3 3 3 3 3 2
2 3 3 3 3 3 2
2 3 3 3 3 3 2
2 3 3 3 3 3 2
2 3 3 3 3 3 2
2 3 3 3 3 3 2
2 3 3 3 3 3 2
2 3 3 3 3 3 2
2 3 3 3 3 3 2
2 3 3 3 3 3 2
2 3 3 3 3 3 2
2 3 3 3 3 3 2
2 3 3 3 3 3 2
2 3 3 3 3 3 2
2 3 3 3 3 3 2
2 3 3 3 3 3 2
2 3 3 3 3 3 2
2 3 3 3 3 3 2
2 3 3 3 3 3 2
2 3 3 3 3 3 2
2 3 3 3 3 3 2
2 3 3 3 3 3 2
2 3 3 3 3 3 2
2 3 3 3 3 3 2
2 3 3 3 3 3 2
2 3 3 3 3 3 2
2 3 3 3 3 3 2
2 3 3 3 3 3 2
2 3 3 3 3 3 2
2 3 3 3 3 3 2
2 3 3 3 3 3 2
2 3 3 3 3 3 2
2 3 3 3 3 3 2
2 3 3 3 3 3 2
2 3 3 3 3 3 2
2 3 3 3 3 3 2
2 3 3 3 3 3 2
2 3 3 3 3 3 2
2 3 3 3 3 3 2
2 3 3 3 3 3 2
2 3 3 3 3 3 2
2 3 3 3 3 3 2
2 3 3 3 3 3 2
2 3 3 3 3 3 2
2 3 3 3 3 3 2
2 3 3 3 3 3 2
2 3 3 3 3 3 2
2 3 3 3 3 3 2
2 3 3 3 3 3 2
2 3 3 3 3 3 2
2 3 3 3 3 3 2
2 3 3 3 3 3 2
2 3 3 3 3 3 2
2 3 3 3 3 3 2
2 3 3 3 3 3 2
2 3 3 3 3 3 2
2 3 3 3 3 3 2
2 3 3 3 3 3 2
2 3 3 3 3 3 2
2 3 3 3 3 3 2
2 3 3 3 3 3 2
2 3 3 3 3 3 2
2 3 3 3 3 3 2
2 3 3 3 3 3 2
2 3 3 3 3 3 2
2 3 3 3 3 3 2
2 3 3 3 3 3 2
2 3 3 3 3 3 2
2 3 3 3 3 3 2
2 3 3 3 3 3 2
2 3 3 3 3 3 2
2 3 3 3 3 3 2
2 3 3 3 3 3 2
2 3 3 3 3 3 2
2 3 3 3 3 3 2
2 3 3 3 3 3 2
2 3 3 3 3 3 2
2 3 3 3 3 3 2
2 3 3 3 3 3 2
2 3 3 3 3 3 2
2 3 3 3 3 3 2
2 3 3 3 3 3 2
2 3 3 3 3 3 2
2 3 3 3 3 3 2
2 3 3 3 3 3 2
2 3 3 3 3 3 2
2 3 3 3 3 3 2
2 3 3 3 3 3 2
2 3 3 3 3 3 2
2 3 3 3 3 3 2
2 3 3 3 3 3 2
2 3 3 3 3 3 2
2 3 3 3 3 3 2
2 3 3 3 3 3 2
2 3 3 3 3 3 2
2 3 3 3 3 3 2
2 3 3 3 3 3 2
2 3 3 3 3 3 2
2 3 3 3 3 3 2
2 3 3 3 3 3 2
2 3 3 3 3 3 2
2 3 3 3 3 3 2
2 3 3 3 3 3 2
2 3 3 3 3 3 2
2 3 3 3 3 3 2
2 3 3 3 3 3 2
2 3 3 3 3 3 2
2 3 3 3 3 3 2
2 3 3 3 3 3 2
2 3 3 3 3 3 2
2 3 3 3 3 3 2
2 3 3 3 3 3 2
2 3 3 3 3 3 2
2 3 3 3 3 3 2
2 3 3 3 3 3 2
2 3 3 3 3 3 2
2 3 3 3 3 3 2
2 3 3 3 3 3 2
2 3 3 3 3 3 2
2 3 3 3 3 3 2
2 3 3 3 3 3 2
2 3 3 3 3 3 2
2 3 3 3 3 3 2
2 3 3 3 3 3 2
2 3 3 3 3 3 2
2 3 3 3 3 3 2
2 3 3 3 3 3 2
2 3 3 3 3 3 2
2 3 3 3 3 3 2
2 3 3 3 3 3 2
2 3 3 3 3 3 2
2 3 3 3 3 3 2
2 3 3 3 3 3 2
2 3 3 3 3 3 2
2 3 3 3 3 3 2
2 3 3 3 3 3 2
2 3 3 3 3 3 2
2 3 3 3 3 3 2
2 3 3 3 3 3 2
2 3 3 3 3 3 2
2 3 3 3 3 3 2
2 3 3 3 3 3 2
2 3 3 3 3 3 2
2 3 3 3 3 3 2
2 3 3 3 3 3 2
2 3 3 3 3 3 2
2 3 3 3 3 3 2
2 3 3 3 3 3 2
2 3 3 3 3 3 2
2 3 3 3 3 3 2
2 3 3 3 3 3 2
2 3 3 3 3 3 2
2 3 3 3 3 3 2
2 3 3 3 3 3 2
2 3 3 3 3 3 2
2 3 3 3 3 3 2
2 3 3 3 3 3 2
2 3 3 3 3 3 2
2 3 3 3 3 3 2
2 3 3 3 3 3 2
2 3 3 3 3 3 2
2 3 3 3 3 3 2
2 3 3 3 3 3 2
2 3 3 3 3 3 2
2 3 3 3 3 3 2
2 3 3 3 3 3 2
2 3 3 3 3 3 2
2 3 3 3 3 3 2
2 3 3 3 3 3 2
2 3 3 3 3 3 2
2 3 3 3 3 3 2
2 3 3 3 3 3 2
2 3 3 3 3 3 2
2 3 3 3 3 3 2
2 3 3 3 3 3 2
2 3 3 3 3 3 2
2 3 3 3 3 3 2
2 3 3 3 3 3 2
2 3 3 3 3 3 2
2 3 3 3 3 3 2
2 3 3 3 3 3 2
2 3 3 3 3 3 2
2 3 3 3 3 3 2
2 3 3 3 3 3 2
2 3 3 3 3 3 2
2 3 3 3 3 3 2
2 3 3 3 3 3 2
2 3 3 3 3 3 2
2 3 3 3 3 3 2
2 3 3 3 3 3 2
2 3 3 3 3 3 2
2 3 3 3 3 3 2
2 3 3 3 3 3 2
2 3 3 3 3 3 2
2 3 3 3 3 3 2
2 3 3 3 3 3 2
2 3 3 3 3 3 2
2 3 3 3 3 3 2
2 3 3 3 3 3 2
2 3 3 3 3 3 2
2 3 3 3 3 3 2
2 3 3 3 3 3 2
2 3 3 3 3 3 2
2 3 3 3 3 3 2
2 3 3 3 3 3 2
2 3 3 3 3 3 2
2 3 3 3 3 3 2
2 3 3 3 3 3 2
2 3 3 3 3 3 2
2 3 3 3 3 3 2
2 3 3 3 3 3 2
2 3 3 3 3 3 2
2 3 3 3 3 3 2
2 3 3 3 3 3 2
2 3 3 3 3 3 2
2 3 3 3 3 3 2
2 3 3 3 3 3 2
2 3 3 3 3 3 2
2 3 3 3 3 3 2
2 3 3 3 3 3 2
2 3 3 3 3 3 2
2 3 3 3 3 3 2
2 3 3 3 3 3 2
2 3 3 3 3 3 2
2 3 3 3 3 3 2
2 3 3 3 3 3 2
2 3 3 3 3 3 2
2 3 3 3 3 3 2
2 3 3 3 3 3 2
2 3 3 3 3 3 2
2 3 3 3 3 3 2
2 3 3 3 3 3 2
2 3 3 3 3 3 2
2 3 3 3 3 3 2
2 3 3 3 3 3 2
2 3 3 3 3 3 2
2 3 3 3 3 3 2
2 3 3 3 3 3 2
2 3 3 3 3 3 2
2 3 3 3 3 3 2
2 3 3 3 3 3 2
2 3 3 3 3 3 2
2 3 3 3 3 3 2
2 3 3 3 3 3 2
2 3 3 3 3 3 2
2 3 3 3 3 3 2
2 3 3 3 3 3 2
2 3 3 3 3 3 2
2 3 3 3 3 3 2
2 3 3 3 3 3 2
2 3 3 3 3 3 2
2 3 3 3 3 3 2
2 3 3 3 3 3 2
2 3 3 3 3 3 2
2 3 3 3 3 3 2
2 3 3 3 3 3 2
2 3 3 3 3 3 2
2 3 3 3 3 3 2
2 3 3 3 3 3 2
2 3 3 3 3 3 2
2 3 3 3 3 3 2
2 3 3 3 3 3 2
2 3 3 3 3 3 2
2 3 3 3 3 3 2
2 3 3 3 3 3 2
2 3 3 3 3 3 2
2 3 3 3 3 3 2
2 3 3 3 3 3 2
2 3 3 3 3 3 2
2 3 3 3 3 3 2
2 3 3 3 3 3 2
2 3 3 3 3 3 2
2 3 3 3 3 3 2
2 3 3 3 3 3 2
2 3 3 3 3 3 2
2 3 3 3 3 3 2
2 3 3 3 3 3 2
2 3 3 3 3 3 2
2 3 3 3 3 3 2
2 3 3 3 3 3 2
2 3 3 3 3 3 2
2 3 3 3 3 3 2
2 3 3 3 3 3 2
2 3 3 3 3 3 2
2 3 3 3 3 3 2
2 3 3 3 3 3 2
2 3 3 3 3 3 2
2 3 3 3 3 3 2
2 3 3 3 3 3 2
2 3 3 3 3 3 2
2 3 3 3 3 3 2
2 3 3 3 3 3 2
2 3 3 3 3 3 2
2 3 3 3 3 3 2
2 3 3 3 3 3 2
2 3 3 3 3 3 2
2 3 3 3 3 3 2
2 3 3 3 3 3 2
2 3 3 3 3 3 2
2 3 3 3 3 3 2
2 3 3 3 3 3 2
2 3 3 3 3 3 2
2 3 3 3 3 3 2
2 3 3 3 3 3 2
2 3 3 3 3 3 2
2 3 3 3 3 3 2
2 3 3 3 3 3 2
2 3 3 3 3 3 2
2 3 3 3 3 3 2
2 3 3 3 3 3 2
2 3 3 3 3 3 2
2 3 3 3 3 3 2
2 3 3 3 3 3 2
2 3 3 3 3 3 2
2 3 3 3 3 3 2
2 3 3 3 3 3 2
2 3 3 3 3 3 2
2 3 3 3 3 3 2
2 3 3 3 3 3 2
2 3 3 3 3 3 2
2 3 3 3 3 3 2
2 3 3 3 3 3 2
2 3 3 3 3 3 2
2 3 3 3 3 3 2
2 3 3 3 3 3 2
2 3 3 3 3 3 2
2 3 3 3 3 3 2
2 3 3 3 3 3 2
2 3 3 3 3 3 2
2 3 3 3 3 3 2
2 3 3 3 3 3 2
2 3 3 3 3 3 2
2 3 3 3 3 3 2
2 3 3 3 3 3 2
2 3 3 3 3 3 2
2 3 3 3 3 3 2
2 3 3 3 3 3 2
2 3 3 3 3 3 2
2 3 3 3 3 3 2
2 3 3 3 3 3 2
2 3 3 3 3 3 2
2 3 3 3 3 3 2
2 3 3 3 3 3 2
2 3 3 3 3 3 2
2 3 3 3 3 3 2
2 3 3 3 3 3 2
2 3 3 3 3 3 2
2 3 3 3 3 3 2
2 3 3 3 3 3 2
2 3 3 3 3 3 2
2 3 3 3 3 3 2
2 3 3 3 3 3 2
2 3 3 3 3 3 2
2 3 3 3 3 3 2
2 3 3 3 3 3 2
2 3 3 3 3 3 2
2 3 3 3 3 3 2
2 3 3 3 3 3 2
2 3 3 3 3 3 2
2 3 3 3 3 3 2
2 3 3 3 3 3 2
2 3 3 3 3 3 2
2 3 3 3 3 3 2
2 3 3 3 3 3 2
2 3 3 3 3 3 2
2 3 3 3 3 3 2
2 3 3 3 3 3 2
2 3 3 3 3 3 2
2 3 3 3 3 3 2
2 3 3 3 3 3 2
2 3 3 3 3 3 2
2 3 3 3 3 3 2
2 3 3 3 3 3 2
2 3 3 3 3 3 2
2 3 3 3 3 3 2
2 3 3 3 3 3 2
2 3 3 3 3 3 2
2 3 3 3 3 3 2
2 3 3 3 3 3 2
2 3 3 3 3 3 2
2 3 3 3 3 3 2
2 3 3 3 3 3 2
2 3 3 3 3 3 2
2 3 3 3 3 3 2
2 3 3 3 3 3 2
2 3 3 3 3 3 2
2 3 3 3 3 3 2
2 3 3 3 3 3 2
2 3 3 3 3 3 2
2 3 3 3 3 3 2
2 3 3 3 3 3 2
2 3 3 3 3 3 2
2 3 3 3 3 3 2
2 3 3 3 3 3 2
2 3 3 3 3 3 2
2 3 3 3 3 3 2
2 3 3 3 3 3 2
2 3 3 3 3 3 2
2 3 3 3 3 3 2
2 3 3 3 3 3 2
2 3 3 3 3 3 2
2 3 3 3 3 3 2
2 3 3 3 3 3 2
2 3 3 3 3 3 2
2 3 3 3 3 3 2
2 3 3 3 3 3 2
2 3 3 3 3 3 2
2 3 3 3 3 3 2
2 3 3 3 3 3 2
2 3 3 3 3 3 2
2 3 3 3 3 3 2
2 3 3 3 3 3 2
2 3 3 3 3 3 2
2 3 3 3 3 3 2
2 3 3 3 3 3 2
2 3 3 3 3 3 2
2 3 3 3 3 3 2
2 3 3 3 3 3 2
2 3 3 3 3 3 2
2 3 3 3 3 3 2
2 3 3 3 3 3 2
2 3 3 3 3 3 2
2 3 3 3 3 3 2
2 3 3 3 3 3 2
2 3 3 3 3 3 2
2 3 3 3 3 3 2
2 3 3 3 3 3 2
2 3 3 3 3 3 2
2 3 3 3 3 3 2
2 3 3 3 3 3 2
2 3 3 3 3 3 2
2 3 3 3 3 3 2
2 3 3 3 3 3 2
2 3 3 3 3 3 2
2 3 3 3 3 3 2
2 3 3 3 3 3 2
2 3 3 3 3 3 2
2 3 3 3 3 3 2
2 3 3 3 3 3 2
2 3 3 3 3 3 2
2 3 3 3 3 3 2
2 3 3 3 3 3 2
2 3 3 3 3 3 2
2 3 3 3 3 3 2
2 3 3 3 3 3 2
2 3 3 3 3 3 2
2 3 3 3 3 3 2
2 3 3 3 3 3 2
2 3 3 3 3 3 2
2 3 3 3 3 3 2
2 3 3 3 3 3 2
2 3 3 3 3 3 2
2 3 3 3 3 3 2
2 3 3 3 3 3 2
2 3 3 3 3 3 2
2 3 3 3 3 3 2
2 3 3 3 3 3 2
2 3 3 3 3 3 2
2 3 3 3 3 3 2
2 3 3 3 3 3 2
2 3 3 3 3 3 2
2 3 3 3 3 3 2
2 3 3 3 3 3 2
2 3 3 3 3 3 2
2 3 3 3 3 3 2
2 3 3 3 3 3 2
2 3 3 3 3 3 2
2 3 3 3 3 3 2
2 3 3 3 3 3 2
2 3 3 3 3 3 2
2 3 3 3 3 3 2
2 3 3 3 3 3 2
2 3 3 3 3 3 2
2 3 3 3 3 3 2
2 3 3 3 3 3 2
2 3 3 3 3 3 2
2 3 3 3 3 3 2
2 3 3 3 3 3 2
2 3 3 3 3 3 2
2 3 3 3 3 3 2
2 3 3 3 3 3 2
2 3 3 3 3 3 2
2 3 3 3 3 3 2
2 3 3 3 3 3 2
2 3 3 3 3 3 2
2 3 3 3 3 3 2
2 3 3 3 3 3 2
2 3 3 3 3 3 2
2 3 3 3 3 3 2
2 3 3 3 3 3 2
2 3 3 3 3 3 2
2 3 3 3 3 3 2
2 3 3 3 3 3 2
2 3 3 3 3 3 2
2 3 3 3 3 3 2
2 3 3 3 3 3 2
2 3 3 3 3 3 2
2 3 3 3 3 3 2
2 3 3 3 3 3 2
2 3 3 3 3 3 2
2 3 3 3 3 3 2
2 3 3 3 3 3 2
2 3 3 3 3 3 2
2 3 3 3 3 3 2
2 3 3 3 3 3 2
2 3 3 3 3 3 2
2 3 3 3 3 3 2
2 3 3 3 3 3 2
2 3 3 3 3 3 2
2 3 3 3 3 3 2
2 3 3 3 3 3 2
2 3 3 3 3 3 2
2 3 3 3 3 3 2
2 3 3 3 3 3 2
2 3 3 3 3 3 2
2 3 3 3 3 3 2
2 3 3 3 3 3 2
2 3 3 3 3 3 2
2 3 3 3 3 3 2
2 3 3 3 3 3 2
2 3 3 3 3 3 2
2 3 3 3 3 3 2
2 3 3 3 3 3 2
2 3 3 3 3 3 2
2 3 3 3 3 3 2
2 3 3 3 3 3 2
2 3 3 3 3 3 2
2 3 3 3 3 3 2
2 3 3 3 3 3 2
2 3 3 3 3 3 2
2 3 3 3 3 3 2
2 3 3 3 3 3 2
2 3 3 3 3 3 2
2 3 3 3 3 3 2
2 3 3 3 3 3 2
2 3 3 3 3 3 2
2 3 3 3 3 3 2
2 3 3 3 3 3 2
2 3 3 3 3 3 2
2 3 3 3 3 3 2
2 3 3 3 3 3 2
2 3 3 3 3 3 2
2 3 3 3 3 3 2
2 3 3 3 3 3 2
2 3 3 3 3 3 2
2 3 3 3 3 3 2
2 3 3 3 3 3 2
2 3 3 3 3 3 2
2 3 3 3 3 3 2
2 3 3 3 3 3 2
2 3 3 3 3 3 2
2 3 3 3 3 3 2
2 3 3 3 3 3 2
2 3 3 3 3 3 2
2 3 3 3 3 3 2
2 3 3 3 3 3 2
2 3 3 3 3 3 2
2 3 3 3 3 3 2
2 3 3 3 3 3 2
2 3 3 3 3 3 2
2 3 3 3 3 3 2
2 3 3 3 3 3 2
2 3 3 3 3 3 2
2 3 3 3 3 3 2
2 3 3 3 3 3 2
2 3 3 3 3 3 2
2 3 3 3 3 3 2
2 3 3 3 3 3 2
2 3 3 3 3 3 2
2 3 3 3 3 3 2
2 3 3 3 3 3 2
2 3 3 3 3 3 2
2 3 3 3 3 3 2
2 3 3 3 3 3 2
2 3 3 3 3 3 2
2 3 3 3 3 3 2
2 3 3 3 3 3 2
2 3 3 3 3 3 2
2 3 3 3 3 3 2
2 3 3 3 3 3 2
2 3 3 3 3 3 2
2 3 3 3 3 3 2
2 3 3 3 3 3 2
2 3 3 3 3 3 2
2 3 3 3 3 3 2
2 3 3 3 3 3 2
2 3 3 3 3 3 2
2 3 3 3 3 3 2
2 3 3 3 3 3 2
2 3 3 3 3 3 2
2 3 3 3 3 3 2
2 3 3 3 3 3 2
2 3 3 3 3 3 2
2 3 3 3 3 3 2
2 3 3 3 3 3 2
2 3 3 3 3 3 2
2 3 3 3 3 3 2
2 3 3 3 3 3 2
2 3 3 3 3 3 2
2 3 3 3 3 3 2
2 3 3 3 3 3 2
2 3 3 3 3 3 2
2 3 3 3 3 3 2
2 3 3 3 3 3 2
2 3 3 3 3 3 2
2 3 3 3 3 3 2
2 3 3 3 3 3 2
2 3 3 3 3 3 2
2 3 3 3 3 3 2
2 3 3 3 3 3 2
2 3 3 3 3 3 2
2 3 3 3 3 3 2
2 3 3 3 3 3 2
2 3 3 3 3 3 2
2 3 3 3 3 3 2
2 3 3 3 3 3 2
2 3 3 3 3 3 2
2 3 3 3 3 3 2
2 3 3 3 3 3 2
2 3 3 3 3 3 2
2 3 3 3 3 3 2
2 3 3 3 3 3 2
2 3 3 3 3 3 2
2 3 3 3 3 3 2
2 3 3 3 3 3 2
2 3 3 3 3 3 2
2 3 3 3 3 3 2
2 3 3 3 3 3 2
2 3 3 3 3 3 2
2 3 3 3 3 3 2
2 3 3 3 3 3 2
2 3 3 3 3 3 2
2 3 3 3 3 3 2
2 3 3 3 3 3 2
2 3 3 3 3 3 2
2 3 3 3 3 3 2
2 3 3 3 3 3 2
2 3 3 3 3 3 2
2 3 3 3 3 3 2
2 3 3 3 3 3 2
2 3 3 3 3 3 2
2 3 3 3 3 3 2
2 3 3 3 3 3 2
2 3 3 3 3 3 2
2 3 3 3 3 3 2
2 3 3 3 3 3 2
2 3 3 3 3 3 2
2 3 3 3 3 3 2
2 3 3 3 3 3 2
2 3 3 3 3 3 2
2 3 3 3 3 3 2
2 3 3 3 3 3 2
2 3 3 3 3 3 2
2 3 3 3 3 3 2
2 3 3 3 3 3 2
2 3 3 3 3 3 2
2 3 3 3 3 3 2
2 3 3 3 3 3 2
2 3 3 3 3 3 2
2 3 3 3 3 3 2
2 3 3 3 3 3 2
2 3 3 3 3 3 2
2 3 3 3 3 3 2
2 3 3 3 3 3 2
2 3 3 3 3 3 2
2 3 3 3 3 3 2
2 3 3 3 3 3 2
2 3 3 3 3 3 2
2 3 3 3 3 3 2
2 3 3 3 3 3 2
2 3 3 3 3 3 2
2 3 3 3 3 3 2
2 3 3 3 3 3 2
2 3 3 3 3 3 2
2 3 3 3 3 3 2
2 3 3 3 3 3 2
2 3 3 3 3 3 2
2 3 3 3 3 3 2
2 3 3 3 3 3 2
2 3 3 3 3 3 2
2 3 3 3 3 3 2
2 3 3 3 3 3 2
2 3 3 3 3 3 2
2 3 3 3 3 3 2
2 3 3 3 3 3 2
2 3 3 3 3 3 2
2 3 3 3 3 3 2
2 3 3 3 3 3 2
2 3 3 3 3 3 2
2 3 3 3 3 3 2
2 3 3 3 3 3 2
2 3 3 3 3 3 2
2 3 3 3 3 3 2
2 3 3 3 3 3 2
2 3 3 3 3 3 2
2 3 3 3 3 3 2
2 3 3 3 3 3 2
2 3 3 3 3 3 2
2 3 3 3 3 3 2
2 3 3 3 3 3 2
2 3 3 3 3 3 2
2 3 3 3 3 3 2
2 3 3 3 3 3 2
2 3 3 3 3 3 2
2 3 3 3 3 3 2
2 3 3 3 3 3 2
2 3 3 3 3 3 2
2 3 3 3 3 3 2
2 3 3 3 3 3 2
2 3 3 3 3 3 2
2 3 3 3 3 3 2
2 3 3 3 3 3 2
2 3 3 3 3 3 2
2 3 3 3 3 3 2
2 3 3 3 3 3 2
2 3 3 3 3 3 2
2 3 3 3 3 3 2
2 3 3 3 3 3 2
2 3 3 3 3 3 2
2 3 3 3 3 3 2
2 3 3 3 3 3 2
2 3 3 3 3 3 2
2 3 3 3 3 3 2
2 3 3 3 3 3 2
2 3 3 3 3 3 2
2 3 3 3 3 3 2
2 3 3 3 3 3 2
2 3 3 3 3 3 2
2 3 3 3 3 3 2
2 3 3 3 3 3 2
2 3 3 3 3 3 2
2 3 3 3 3 3 2
2 3 3 3 3 3 2
2 3 3 3 3 3 2
2 3 3 3 3 3 2
2 3 3 3 3 3 2
2 3 3 3 3 3 2
2 3 3 3 3 3 2
2 3 3 3 3 3 2
2 3 3 3 3 3 2
2 3 3 3 3 3 2
2 3 3 3 3 3 2
2 3 3 3 3 3 2
2 3 3 3 3 3 2
2 3 3 3 3 3 2
2 3 3 3 3 3 2
2 3 3 3 3 3 2
2 3 3 3 3 3 2
2 3 3 3 3 3 2
2 3 3 3 3 3 2
2 3 3 3 3 3 2
2 3 3 3 3 3 2
2 3 3 3 3 3 2
2 3 3 3 3 3 2
2 3 3 3 3 3 2
2 3 3 3 3 3 2
2 3 3 3 3 3 2
2 3 3 3 3 3 2
2 3 3 3 3 3 2
2 3 3 3 3 3 2
2 3 3 3 3 3 2
2 3 3 3 3 3 2
2 3 3 3 3 3 2
2 3 3 3 3 3 2
2 3 3 3 3 3 2
2 3 3 3 3 3 2
2 3 3 3 3 3 2
2 3 3 3 3 3 2
2 3 3 3 3 3 2
2 3 3 3 3 3 2
2 3 3 3 3 3 2
2 3 3 3 3 3 2
2 3 3 3 3 3 2
2 3 3 3 3 3 2
2 3 3 3 3 3 2
2 3 3 3 3 3 2
2 3 3 3 3 3 2
2 3 3 3 3 3 2
2 3 3 3 3 3 2
2 3 3 3 3 3 2
2 3 3 3 3 3 2
2 3 3 3 3 3 2
2 3 3 3 3 3 2
2 3 3 3 3 3 2
2 3 3 3 3 3 2
2 3 3 3 3 3 2
2 3 3 3 3 3 2
2 3 3 3 3 3 2
2 3 3 3 3 3 2
2 3 3 3 3 3 2
2 3 3 3 3 3 2
2 3 3 3 3 3 2
2 3 3 3 3 3 2
2 3 3 3 3 3 2
2 3 3 3 3 3 2
2 3 3 3 3 3 2
2 3 3 3 3 3 2
2 3 3 3 3 3 2
2 3 3 3 3 3 2
2 3 3 3 3 3 2
2 3 3 3 3 3 2
2 3 3 3 3 3 2
2 3 3 3 3 3 2
2 3 3 3 3 3 2
2 3 3 3 3 3 2
2 3 3 3 3 3 2
2 3 3 3 3 3 2
2 3 3 3 3 3 2
2 3 3 3 3 3 2
2 3 3 3 3 3 2
2 3 3 3 3 3 2
2 3 3 3 3 3 2
2 3 3 3 3 3 2
2 3 3 3 3 3 2
2 3 3 3 3 3 2
2 3 3 3 3 3 2
2 3 3 3 3 3 2
2 3 3 3 3 3 2
2 3 3 3 3 3 2
2 3 3 3 3 3 2
2 3 3 3 3 3 2
2 3 3 3 3 3 2
2 3 3 3 3 3 2
2 3 3 3 3 3 2
2 3 3 3 3 3 2
2 3 3 3 3 3 2
2 3 3 3 3 3 2
2 3 3 3 3 3 2
2 3 3 3 3 3 2
2 3 3 3 3 3 2
2 3 3 3 3 3 2
2 3 3 3 3 3 2
2 3 3 3 3 3 2
2 3 3 3 3 3 2
2 3 3 3 3 3 2
2 3 3 3 3 3 2
2 3 3 3 3 3 2
2 3 3 3 3 3 2
2 3 3 3 3 3 2
2 3 3 3 3 3 2
2 3 3 3 3 3 2
2 3 3 3 3 3 2
2 3 3 3 3 3 2
2 3 3 3 3 3 2
2 3 3 3 3 3 2
2 3 3 3 3 3 2
2 3 3 3 3 3 2
2 3 3 3 3 3 2
2 3 3 3 3 3 2
2 3 3 3 3 3 2
2 3 3 3 3 3 2
2 3 3 3 3 3 2
2 3 3 3 3 3 2
2 3 3 3 3 3 2
2 3 3 3 3 3 2
2 3 3 3 3 3 2
2 3 3 3 3 3 2
2 3 3 3 3 3 2
2 3 3 3 3 3 2
2 3 3 3 3 3 2
2 3 3 3 3 3 2
2 3 3 3 3 3 2
2 3 3 3 3 3 2
2 3 3 3 3 3 2
2 3 3 3 3 3 2
2 3 3 3 3 3 2
2 3 3 3 3 3 2
2 3 3 3 3 3 2
2 3 3 3 3 3 2
2 3 3 3 3 3 2
2 3 3 3 3 3 2
2 3 3 3 3 3 2
2 3 3 3 3 3 2
2 3 3 3 3 3 2
2 3 3 3 3 3 2
2 3 3 3 3 3 2
2 3 3 3 3 3 2
2 3 3 3 3 3 2
2 3 3 3 3 3 2
2 3 3 3 3 3 2
2 3 3 3 3 3 2
2 3 3 3 3 3 2
2 3 3 3 3 3 2
2 3 3 3 3 3 2
2 3 3 3 3 3 2
2 3 3 3 3 3 2
2 3 3 3 3 3 2
2 3 3 3 3 3 2
2 3 3 3 3 3 2
2 3 3 3 3 3 2
2 3 3 3 3 3 2
2 3 3 3 3 3 2
2 3 3 3 3 3 2
2 3 3 3 3 3 2
2 3 3 3 3 3 2
2 3 3 3 3 3 2
2 3 3 3 3 3 2
2 3 3 3 3 3 2
2 3 3 3 3 3 2
2 3 3 3 3 3 2
2 3 3 3 3 3 2
2 3 3 3 3 3 2
2 3 3 3 3 3 2
2 3 3 3 3 3 2
2 3 3 3 3 3 2
2 3 3 3 3 3 2
2 3 3 3 3 3 2
2 3 3 3 3 3 2
2 3 3 3 3 3 2
2 3 3 3 3 3 2
2 3 3 3 3 3 2
2 3 3 3 3 3 2
2 3 3 3 3 3 2
2 3 3 3 3 3 2
2 3 3 3 3 3 2
2 3 3 3 3 3 2
2 3 3 3 3 3 2
2 3 3 3 3 3 2
2 3 3 3 3 3 2
2 3 3 3 3 3 2
2 3 3 3 3 3 2
2 3 3 3 3 3 2
2 3 3 3 3 3 2
2 3 3 3 3 3 2
2 3 3 3 3 3 2
2 3 3 3 3 3 2
2 3 3 3 3 3 2
2 3 3 3 3 3 2
2 3 3 3 3 3 2
2 3 3 3 3 3 2
2 3 3 3 3 3 2
2 3 3 3 3 3 2
2 3 3 3 3 3 2
2 3 3 3 3 3 2
2 3 3 3 3 3 2
2 3 3 3 3 3 2
2 3 3 3 3 3 2
2 3 3 3 3 3 2
2 3 3 3 3 3 2
2 3 3 3 3 3 2
2 3 3 3 3 3 2
2 3 3 3 3 3 2
2 3 3 3 3 3 2
2 3 3 3 3 3 2
2 3 3 3 3 3 2
2 3 3 3 3 3 2
2 3 3 3 3 3 2
2 3 3 3 3 3 2
2 3 3 3 3 3 2
2 3 3 3 3 3 2
2 3 3 3 3 3 2
2 3 3 3 3 3 2
2 3 3 3 3 3 2
2 3 3 3 3 3 2
2 3 3 3 3 3 2
2 3 3 3 3 3 2
2 3 3 3 3 3 2
2 3 3 3 3 3 2
2 3 3 3 3 3 2
2 3 3 3 3 3 2
2 3 3 3 3 3 2
2 3 3 3 3 3 2
2 3 3 3 3 3 2
2 3 3 3 3 3 2
2 3 3 3 3 3 2
2 3 3 3 3 3 2
2 3 3 3 3 3 2
2 3 3 3 3 3 2
2 3 3 3 3 3 2
2 3 3 3 3 3 2
2 3 3 3 3 3 2
2 3 3 3 3 3 2
2 3 3 3 3 3 2
2 3 3 3 3 3 2
2 3 3 3 3 3 2
2 3 3 3 3 3 2
2 3 3 3 3 3 2
2 3 3 3 3 3 2
2 3 3 3 3 3 2
2 3 3 3 3 3 2
2 3 3 3 3 3 2
2 3 3 3 3 3 2
2 3 3 3 3 3 2
2 3 3 3 3 3 2
2 3 3 3 3 3 2
2 3 3 3 3 3 2
2 3 3 3 3 3 2
2 3 3 3 3 3 2
2 3 3 3 3 3 2
2 3 3 3 3 3 2
2 3 3 3 3 3 2
2 3 3 3 3 3 2
2 3 3 3 3 3 2
2 3 3 3 3 3 2
2 3 3 3 3 3 2
2 3 3 3 3 3 2
2 3 3 3 3 3 2
2 3 3 3 3 3 2
2 3 3 3 3 3 2
2 3 3 3 3 3 2
2 3 3 3 3 3 2
2 3 3 3 3 3 2
2 3 3 3 3 3 2
2 3 3 3 3 3 2
2 3 3 3 3 3 2
2 3 3 3 3 3 2
2 3 3 3 3 3 2
2 3 3 3 3 3 2
2 3 3 3 3 3 2
2 3 3 3 3 3 2
2 3 3 3 3 3 2
2 3 3 3 3 3 2
2 3 3 3 3 3 2
2 3 3 3 3 3 2
2 3 3 3 3 3 2
2 3 3 3 3 3 2
2 3 3 3 3 3 2
2 3 3 3 3 3 2
2 3 3 3 3 3 2
2 3 3 3 3 3 2
2 3 3 3 3 3 2
2 3 3 3 3 3 2
2 3 3 3 3 3 2
2 3 3 3 3 3 2
2 3 3 3 3 3 2
2 3 3 3 3 3 2
2 3 3 3 3 3 2
2 3 3 3 3 3 2
2 3 3 3 3 3 2
2 3 3 3 3 3 2
2 3 3 3 3 3 2
2 3 3 3 3 3 2
2 3 3 3 3 3 2
2 3 3 3 3 3 2
2 3 3 3 3 3 2
2 3 3 3 3 3 2
2 3 3 3 3 3 2
2 3 3 3 3 3 2
2 3 3 3 3 3 2
2 3 3 3 3 3 2
2 3 3 3 3 3 2
2 3 3 3 3 3 2
2 3 3 3 3 3 2
2 3 3 3 3 3 2
2 3 3 3 3 3 2
2 3 3 3 3 3 2
2 3 3 3 3 3 2
2 3 3 3 3 3 2
2 3 3 3 3 3 2
2 3 3 3 3 3 2
2 3 3 3 3 3 2
2 3 3 3 3 3 2
2 3 3 3 3 3 2
2 3 3 3 3 3 2
2 3 3 3 3 3 2
2 3 3 3 3 3 2
2 3 3 3 3 3 2
2 3 3 3 3 3 2
2 3 3 3 3 3 2
2 3 3 3 3 3 2
2 3 3 3 3 3 2
2 3 3 3 3 3 2
2 3 3 3 3 3 2
2 3 3 3 3 3 2
2 3 3 3 3 3 2
2 3 3 3 3 3 2
2 3 3 3 3 3 2
2 3 3 3 3 3 2
2 3 3 3 3 3 2
2 3 3 3 3 3 2
2 3 3 3 3 3 2
2 3 3 3 3 3 2
2 3 3 3 3 3 2
2 3 3 3 3 3 2
2 3 3 3 3 3 2
2 3 3 3 3 3 2
2 3 3 3 3 3 2
2 3 3 3 3 3 2
2 3 3 3 3 3 2
2 3 3 3 3 3 2
2 3 3 3 3 3 2
2 3 3 3 3 3 2
2 3 3 3 3 3 2
2 3 3 3 3 3 2
2 3 3 3 3 3 2
2 3 3 3 3 3 2
2 3 3 3 3 3 2
2 3 3 3 3 3 2
2 3 3 3 3 3 2
2 3 3 3 3 3 2
2 3 3 3 3 3 2
2 3 3 3 3 3 2
2 3 3 3 3 3 2
2 3 3 3 3 3 2
2 3 3 3 3 3 2
2 3 3 3 3 3 2
2 3 3 3 3 3 2
2 3 3 3 3 3 2
2 3 3 3 3 3 2
2 3 3 3 3 3 2
2 3 3 3 3 3 2
2 3 3 3 3 3 2
2 3 3 3 3 3 2
2 3 3 3 3 3 2
2 3 3 3 3 3 2
2 3 3 3 3 3 2
2 3 3 3 3 3 2
2 3 3 3 3 3 2
2 3 3 3 3 3 2
2 3 3 3 3 3 2
2 3 3 3 3 3 2
2 3 3 3 3 3 2
2 3 3 3 3 3 2
2 3 3 3 3 3 2
2 3 3 3 3 3 2
2 3 3 3 3 3 2
2 3 3 3 3 3 2
2 3 3 3 3 3 2
2 3 3 3 3 3 2
2 3 3 3 3 3 2
2 3 3 3 3 3 2
2 3 3 3 3 3 2
2 3 3 3 3 3 2
2 3 3 3 3 3 2
2 3 3 3 3 3 2
2 3 3 3 3 3 2
2 3 3 3 3 3 2
2 3 3 3 3 3 2
2 3 3 3 3 3 2
2 3 3 3 3 3 2
2 3 3 3 3 3 2
2 3 3 3 3 3 2
2 3 3 3 3 3 2
2 3 3 3 3 3 2
2 3 3 3 3 3 2
2 3 3 3 3 3 2
2 3 3 3 3 3 2
2 3 3 3 3 3 2
2 3 3 3 3 3 2
2 3 3 3 3 3 2
2 3 3 3 3 3 2
2 3 3 3 3 3 2
2 3 3 3 3 3 2
2 3 3 3 3 3 2
2 3 3 3 3 3 2
2 3 3 3 3 3 2
2 3 3 3 3 3 2
2 3 3 3 3 3 2
2 3 3 3 3 3 2
2 3 3 3 3 3 2
2 3 3 3 3 3 2
2 3 3 3 3 3 2
2 3 3 3 3 3 2
2 3 3 3 3 3 2
2 3 3 3 3 3 2
2 3 3 3 3 3 2
2 3 3 3 3 3 2
2 3 3 3 3 3 2
2 3 3 3 3 3 2
2 3 3 3 3 3 2
2 3 3 3 3 3 2
2 3 3 3 3 3 2
2 3 3 3 3 3 2
2 3 3 3 3 2 2
2 3 3 3 3 2 2
2 3 3 3 3 2 2
2 3 3 3 3 2 2
2 3 3 3 3 2 2
2 3 3 3 3 2 2
2 3 3 3 3 2 2
2 3 3 3 3 2 2
2 3 3 3 3 2 2
2 3 3 3 3 2 2
2 3 3 3 3 2 2
2 3 3 3 3 2 2
2 3 3 3 3 2 2
2 3 3 3 3 2 2
2 3 3 3 3 2 2
2 3 3 3 3 2 2
2 3 3 3 3 2 2
2 3 3 3 3 2 2
2 3 3 3 3 2 2
2 3 3 3 3 2 2
2 3 3 3 3 2 2
2 3 3 3 3 2 2
2 3 3 3 3 2 2
2 3 3 3 3 2 2
2 3 3 3 3 2 2
2 3 3 3 3 2 2
2 3 3 3 3 2 2
2 3 3 3 3 2 2
2 3 3 3 3 2 2
2 3 3 3 3 2 2
2 3 3 3 3 2 2
2 3 3 3 3 2 2
2 3 3 3 3 2 2
2 3 3 3 3 2 2
2 3 3 3 3 2 2
2 3 3 3 3 2 2
2 3 3 3 3 2 2
2 3 3 3 3 2 2
2 3 3 3 3 2 2
2 3 3 3 3 2 2
2 3 3 3 3 2 2
2 3 3 3 3 2 2
2 3 3 3 3 2 2
2 3 3 3 3 2 2
2 3 3 3 3 2 2
2 3 3 3 3 2 2
2 3 3 3 3 2 2
2 3 3 3 3 2 2
2 3 3 3 3 2 2
2 3 3 3 3 2 2
2 3 3 3 3 2 2
2 3 3 3 3 2 2
2 3 3 3 3 2 2
2 3 3 3 3 2 2
2 3 3 3 3 2 2
2 3 3 3 3 2 2
2 3 3 3 3 2 2
2 3 3 3 3 2 2
2 3 3 3 3 2 2
2 3 3 3 3 2 2
2 3 3 3 3 2 2
2 3 3 3 3 2 2
2 3 3 3 3 2 2
2 3 3 3 3 2 2
2 3 3 3 3 2 2
2 3 3 3 3 2 2
2 3 3 3 3 2 2
2 3 3 3 3 2 2
2 3 3 3 3 2 2
2 3 3 3 3 2 2
2 3 3 3 3 2 2
2 3 3 3 3 2 2
2 3 3 3 3 2 2
2 3 3 3 3 2 2
2 3 3 3 3 2 2
2 3 3 3 3 2 2
2 3 3 3 3 2 2
2 3 3 3 3 2 2
2 3 3 3 3 2 2
2 3 3 3 3 2 2
2 3 3 3 3 2 2
2 3 3 3 3 2 2
2 3 3 3 3 2 2
2 3 3 3 3 2 2
2 3 3 3 3 2 2
2 3 3 3 3 2 2
2 3 3 3 3 2 2
2 3 3 3 3 2 2
2 3 3 3 3 2 2
2 3 3 3 3 2 2
2 3 3 3 3 2 2
2 3 3 3 3 2 2
2 3 3 3 3 2 2
2 3 3 3 3 2 2
2 3 3 3 3 2 2
2 3 3 3 3 2 2
2 3 3 3 3 2 2
2 3 3 3 3 2 2
2 3 3 3 3 2 2
2 3 3 3 3 2 2
2 3 3 3 3 2 2
2 3 3 3 3 2 2
2 3 3 3 3 2 2
2 3 3 3 3 2 2
2 3 3 3 3 2 2
2 3 3 3 3 2 2
2 3 3 3 3 2 2
2 3 3 3 3 2 2
2 3 3 3 3 2 2
2 3 3 3 3 2 2
2 3 3 3 3 2 2
2 3 3 3 3 2 2
2 3 3 3 3 2 2
2 3 3 3 3 2 2
2 3 3 3 3 2 2
2 3 3 3 3 2 2
2 3 3 3 3 2 2
2 3 3 3 3 2 2
2 3 3 3 3 2 2
2 3 3 3 3 2 2
2 3 3 3 3 2 2
2 3 3 3 3 2 2
2 3 3 3 3 2 2
2 3 3 3 3 2 2
2 3 3 3 3 2 2
2 3 3 3 3 2 2
2 3 3 3 3 2 2
2 3 3 3 3 2 2
2 3 3 3 3 2 2
2 3 3 3 3 2 2
2 3 3 3 3 2 2
2 3 3 3 3 2 2
2 3 3 3 3 2 2
2 3 3 3 3 2 2
2 3 3 3 3 2 2
2 3 3 3 3 2 2
2 3 3 3 3 2 2
2 3 3 3 3 2 2
2 3 3 3 3 2 2
2 3 3 3 3 2 2
2 3 3 3 3 2 2
2 3 3 3 3 2 2
2 3 3 3 3 2 2
2 3 3 3 3 2 2
2 3 3 3 3 2 2
2 3 3 3 3 2 2
2 3 3 3 3 2 2
2 3 3 3 3 2 2
2 3 3 3 3 2 2
2 3 3 3 3 2 2
2 3 3 3 3 2 2
2 3 3 3 3 2 2
2 3 3 3 3 2 2
2 3 3 3 3 2 2
2 3 3 3 3 2 2
2 3 3 3 3 2 2
2 3 3 3 3 2 2
2 3 3 3 3 2 2
2 3 3 3 3 2 2
2 3 3 3 3 2 2
2 3 3 3 3 2 2
2 3 3 3 3 2 2
2 3 3 3 3 2 2
2 3 3 3 3 2 2
2 3 3 3 3 2 2
2 3 3 3 3 2 2
2 3 3 3 3 2 2
2 3 3 3 3 2 2
2 3 3 3 3 2 2
2 3 3 3 3 2 2
2 3 3 3 3 2 2
2 3 3 3 3 2 2
2 3 3 3 3 2 2
2 3 3 3 3 2 2
2 3 3 3 3 2 2
2 3 3 3 3 2 2
2 3 3 3 3 2 2
2 3 3 3 3 2 2
2 3 3 3 3 2 2
2 3 3 3 3 2 2
2 3 3 3 3 2 2
2 3 3 3 3 2 2
2 3 3 3 3 2 2
2 3 3 3 3 2 2
2 3 3 3 3 2 2
2 3 3 3 3 2 2
2 3 3 3 3 2 2
2 3 3 3 3 2 2
2 3 3 3 3 2 2
2 3 3 3 3 2 2
2 3 3 3 3 2 2
2 3 3 3 3 2 2
2 3 3 3 3 2 2
2 3 3 3 3 2 2
2 3 3 3 3 2 2
2 3 3 3 3 2 2
2 3 3 3 3 2 2
2 3 3 3 3 2 2
2 3 3 3 3 2 2
2 3 3 3 3 2 2
2 3 3 3 3 2 2
2 3 3 3 3 2 2
2 3 3 3 3 2 2
2 3 3 3 3 2 2
2 3 3 3 3 2 2
2 3 3 3 3 2 2
2 3 3 3 3 2 2
2 3 3 3 3 2 2
2 3 3 3 3 2 2
2 3 3 3 3 2 2
2 3 3 3 3 2 2
2 3 3 3 3 2 2
2 3 3 3 3 2 2
2 3 3 3 3 2 2
2 3 3 3 3 2 2
2 3 3 3 3 2 2
2 3 3 3 3 2 2
2 3 3 3 3 2 2
2 3 3 3 3 2 2
2 3 3 3 3 2 2
2 3 3 3 3 2 2
2 3 3 3 3 2 2
2 3 3 3 3 2 2
2 3 3 3 3 2 2
2 3 3 3 3 2 2
2 3 3 3 3 2 2
2 3 3 3 3 2 2
2 3 3 3 3 2 2
2 3 3 3 3 2 2
2 3 3 3 3 2 2
2 3 3 3 3 2 2
2 3 3 3 3 2 2
2 3 3 3 3 2 2
2 3 3 3 3 2 2
2 3 3 3 3 2 2
2 3 3 3 3 2 2
2 3 3 3 3 2 2
2 3 3 3 3 2 2
2 3 3 3 3 2 2
2 3 3 3 3 2 2
2 3 3 3 3 2 2
2 3 3 3 3 2 2
2 3 3 3 3 2 2
2 3 3 3 3 2 2
2 3 3 3 3 2 2
2 3 3 3 3 2 2
2 3 3 3 3 2 2
2 3 3 3 3 2 2
2 3 3 3 3 2 2
2 3 3 3 3 2 2
2 3 3 3 3 2 2
2 3 3 3 3 2 2
2 3 3 3 3 2 2
2 3 3 3 3 2 2
2 3 3 3 3 2 2
2 3 3 3 3 2 2
2 3 3 3 3 2 2
2 3 3 3 3 2 2
2 3 3 3 3 2 2
2 3 3 3 3 2 2
2 3 3 3 3 2 2
2 3 3 3 3 2 2
2 3 3 3 3 2 2
2 3 3 3 3 2 2
2 3 3 3 3 2 2
2 3 3 3 3 2 2
2 3 3 3 3 2 2
2 3 3 3 3 2 2
2 3 3 3 3 2 2
2 3 3 3 3 2 2
2 3 3 3 3 2 2
2 3 3 3 3 2 2
2 3 3 3 3 2 2
2 3 3 3 3 2 2
2 3 3 3 3 2 2
2 3 3 3 3 2 2
2 3 3 3 3 2 2
2 3 3 3 3 2 2
2 3 3 3 3 2 2
2 3 3 3 3 2 2
2 3 3 3 3 2 2
2 3 3 3 3 2 2
2 3 3 3 3 2 2
2 3 3 3 3 2 2
2 3 3 3 3 2 2
2 3 3 3 3 2 2
2 3 3 3 3 2 2
2 3 3 3 3 2 2
2 3 3 3 3 2 2
2 3 3 3 3 2 2
2 3 3 3 3 2 2
2 3 3 3 3 2 2
2 3 3 3 3 2 2
2 3 3 3 3 2 2
2 3 3 3 3 2 2
2 3 3 3 3 2 2
2 3 3 3 3 2 2
2 3 3 3 3 2 2
2 3 3 3 3 2 2
2 3 3 3 3 2 2
2 3 3 3 3 2 2
2 3 3 3 3 2 2
2 3 3 3 3 2 2
2 3 3 3 3 2 2
2 3 3 3 3 2 2
2 3 3 3 3 2 2
2 3 3 3 3 2 2
2 3 3 3 3 2 2
2 3 3 3 3 2 2
2 3 3 3 3 2 2
2 3 3 3 3 2 2
2 3 3 3 3 2 2
2 3 3 3 3 2 2
2 3 3 3 3 2 2
2 3 3 3 3 2 2
2 3 3 3 3 2 2
2 3 3 3 3 2 2
2 3 3 3 3 2 2
2 3 3 3 3 2 2
2 3 3 3 3 2 2
2 3 3 3 3 2 2
2 3 3 3 3 2 2
2 3 3 3 3 2 2
2 3 3 3 3 2 2
2 3 3 3 3 2 2
2 3 3 3 3 2 2
2 3 3 3 3 2 2
2 3 3 3 3 2 2
2 3 3 3 3 2 2
2 3 3 3 3 2 2
2 3 3 3 3 2 2
2 3 3 3 3 2 2
2 3 3 3 3 2 2
2 3 3 3 3 2 2
2 3 3 3 3 2 2
2 3 3 3 3 2 2
2 3 3 3 3 2 2
2 3 3 3 3 2 2
2 3 3 3 3 2 2
2 3 3 3 3 2 2
2 3 3 3 3 2 2
2 3 3 3 3 2 2
2 3 3 3 3 2 2
2 3 3 3 3 2 2
2 3 3 3 3 2 2
2 3 3 3 3 2 2
2 3 3 3 3 2 2
2 3 3 3 3 2 2
2 3 3 3 3 2 2
2 3 3 3 3 2 2
2 3 3 3 3 2 2
2 3 3 3 3 2 2
2 3 3 3 3 2 2
2 3 3 3 3 2 2
2 3 3 3 3 2 2
2 3 3 3 3 2 2
2 3 3 3 3 2 2
2 3 3 3 3 2 2
2 3 3 3 3 2 2
2 3 3 3 3 2 2
2 3 3 3 3 2 2
2 3 3 3 3 2 2
2 3 3 3 3 2 2
2 3 3 3 3 2 2
2 3 3 3 3 2 2
2 3 3 3 3 2 2
2 3 3 3 3 2 2
2 3 3 3 3 2 2
2 3 3 3 3 2 2
2 3 3 3 3 2 2
2 3 3 3 3 2 2
2 3 3 3 3 2 2
2 3 3 3 3 2 2
2 3 3 3 3 2 2
2 3 3 3 3 2 2
2 3 3 3 3 2 2
2 3 3 3 3 2 2
2 3 3 3 3 2 2
2 3 3 3 3 2 2
2 3 3 3 3 2 2
2 3 3 3 3 2 2
2 3 3 3 3 2 2
2 3 3 3 3 2 2
2 3 3 3 3 2 2
2 3 3 3 3 2 2
2 3 3 3 3 2 2
2 3 3 3 3 2 2
2 3 3 3 3 2 2
2 3 3 3 3 2 2
2 3 3 3 3 2 2
2 3 3 3 3 2 2
2 3 3 3 3 2 2
2 3 3 3 3 2 2
2 3 3 3 3 2 2
2 3 3 3 3 2 2
2 3 3 3 3 2 2
2 3 3 3 3 2 2
2 3 3 3 3 2 2
2 3 3 3 3 2 2
2 3 3 3 3 2 2
2 3 3 3 3 2 2
2 3 3 3 3 2 2
2 3 3 3 3 2 2
2 3 3 3 3 2 2
2 3 3 3 3 2 2
2 3 3 3 3 2 2
2 3 3 3 3 2 2
2 3 3 3 3 2 2
2 3 3 3 3 2 2
2 3 3 3 3 2 2
2 3 3 3 3 2 2
2 3 3 3 3 2 2
2 3 3 3 3 2 2
2 3 3 3 3 2 2
2 3 3 3 3 2 2
2 3 3 3 3 2 2
2 3 3 3 3 2 2
2 3 3 3 3 2 2
2 3 3 3 3 2 2
2 3 3 3 3 2 2
2 3 3 3 3 2 2
2 3 3 3 3 2 2
2 3 3 3 3 2 2
2 3 3 3 3 2 2
2 3 3 3 3 2 2
2 3 3 3 3 2 2
2 3 3 3 3 2 2
2 3 3 3 3 2 2
2 3 3 3 3 2 2
2 3 3 3 3 2 2
2 3 3 3 3 2 2
2 3 3 3 3 2 2
2 3 3 3 3 2 2
2 3 3 3 3 2 2
2 3 3 3 3 2 2
2 3 3 3 3 2 2
2 3 3 3 3 2 2
2 3 3 3 3 2 2
2 3 3 3 3 2 2
2 3 3 3 3 2 2
2 3 3 3 3 2 2
2 3 3 3 3 2 2
2 3 3 3 3 2 2
2 3 3 3 3 2 2
2 3 3 3 3 2 2
2 3 3 3 3 2 2
2 3 3 3 3 2 2
2 3 3 3 3 2 2
2 3 3 3 3 2 2
2 3 3 3 3 2 2
2 3 3 3 3 2 2
2 3 3 3 3 2 2
2 3 3 3 3 2 2
2 3 3 3 3 2 2
2 3 3 3 3 2 2
2 3 3 3 3 2 2
2 3 3 3 3 2 2
2 3 3 3 3 2 2
2 3 3 3 3 2 2
2 3 3 3 3 2 2
2 3 3 3 3 2 2
2 3 3 3 3 2 2
2 3 3 3 3 2 2
2 3 3 3 3 2 2
2 3 3 3 3 2 2
2 3 3 3 3 2 2
2 3 3 3 3 2 2
2 3 3 3 3 2 2
2 3 3 3 3 2 2
2 3 3 3 3 2 2
2 3 3 3 3 2 2
2 3 3 3 3 2 2
2 3 3 3 3 2 2
2 3 3 3 3 2 2
2 3 3 3 3 2 2
2 3 3 3 3 2 2
2 3 3 3 3 2 2
2 3 3 3 3 2 2
2 3 3 3 3 2 2
2 3 3 3 3 2 2
2 3 3 3 3 2 2
2 3 3 3 3 2 2
2 3 3 3 3 2 2
2 3 3 3 3 2 2
2 3 3 3 3 2 2
2 3 3 3 3 2 2
2 3 3 3 3 2 2
2 3 3 3 3 2 2
2 3 3 3 3 2 2
2 3 3 3 3 2 2
2 3 3 3 3 2 2
2 3 3 3 3 2 2
2 3 3 3 3 2 2
2 3 3 3 3 2 2
2 3 3 3 3 2 2
2 3 3 3 3 2 2
2 3 3 3 3 2 2
2 3 3 3 3 2 2
2 2 3 3 3 2 2
2 2 3 3 3 2 2
2 2 3 3 3 2 2
2 2 3 3 3 2 2
2 2 3 3 3 2 2
2 2 3 3 3 2 2
2 2 3 3 3 2 2
2 2 3 3 3 2 2
2 2 3 3 3 2 2
2 2 3 3 3 2 2
2 2 3 3 3 2 2
2 2 3 3 3 2 2
2 2 3 3 3 2 2
2 2 3 3 3 2 2
2 2 3 3 3 2 2
2 2 3 3 3 2 2
2 2 3 3 3 2 2
2 2 3 3 3 2 2
2 2 3 3 3 2 2
2 2 3 3 3 2 2
2 2 3 3 3 2 2
2 2 3 3 3 2 2
2 2 3 3 3 2 2
2 2 3 3 3 2 2
2 2 3 3 3 2 2
2 2 3 3 3 2 2
2 2 3 3 3 2 2
2 2 3 3 3 2 2
2 2 3 3 3 2 2
2 2 3 3 3 2 2
2 2 3 3 3 2 2
2 2 3 3 3 2 2
2 2 3 3 3 2 2
2 2 3 3 3 2 2
2 2 3 3 3 2 2
2 2 3 3 3 2 2
2 2 3 3 3 2 2
2 2 3 3 3 2 2
2 2 3 3 3 2 2
2 2 3 3 3 2 2
2 2 3 3 3 2 2
2 2 3 3 3 2 2
2 2 3 3 3 2 2
2 2 3 3 3 2 2
2 2 3 3 3 2 2
2 2 3 3 3 2 2
2 2 3 3 3 2 2
2 2 3 3 3 2 2
2 2 3 3 3 2 2
2 2 3 3 3 2 2
2 2 3 3 3 2 2
2 2 3 3 3 2 2
2 2 3 3 3 2 2
2 2 3 3 3 2 2
2 2 3 3 3 2 2
2 2 3 3 3 2 2
2 2 3 3 3 2 2
2 2 3 3 3 2 2
2 2 3 3 3 2 2
2 2 3 3 3 2 2
2 2 3 3 3 2 2
2 2 3 3 3 2 2
2 2 3 3 3 2 2
2 2 3 3 3 2 2
2 2 3 3 3 2 2
2 2 3 3 3 2 2
2 2 3 3 3 2 2
2 2 3 3 3 2 2
2 2 3 3 3 2 2
2 2 3 3 3 2 2
2 2 3 3 3 2 2
2 2 3 3 3 2 2
2 2 3 3 3 2 2
2 2 3 3 3 2 2
2 2 3 3 3 2 2
2 2 3 3 3 2 2
2 2 3 3 3 2 2
2 2 3 3 3 2 2
2 2 3 3 3 2 2
2 2 3 3 3 2 2
2 2 3 3 3 2 2
2 2 3 3 3 2 2
2 2 3 3 3 2 2
2 2 3 3 3 2 2
2 2 3 3 3 2 2
2 2 3 3 3 2 2
2 2 3 3 3 2 2
2 2 3 3 3 2 2
2 2 3 3 3 2 2
2 2 3 3 3 2 2
2 2 3 3 3 2 2
2 2 3 3 3 2 2
2 2 3 3 3 2 2
2 2 3 3 3 2 2
2 2 3 3 3 2 2
2 2 3 3 3 2 2
2 2 3 3 3 2 2
2 2 3 3 3 2 2
2 2 3 3 3 2 2
2 2 3 3 3 2 2
2 2 3 3 3 2 2
2 2 3 3 3 2 2
2 2 3 3 3 2 2
2 2 3 3 3 2 2
2 2 3 3 3 2 2
2 2 3 3 3 2 2
2 2 3 3 3 2 2
2 2 3 3 3 2 2
2 2 3 3 3 2 2
2 2 3 3 3 2 2
2 2 3 3 3 2 2
2 2 3 3 3 2 2
2 2 3 3 3 2 2
2 2 3 3 3 2 2
2 2 3 3 3 2 2
2 2 3 3 3 2 2
2 2 3 3 3 2 2
2 2 3 3 3 2 2
2 2 3 3 3 2 2
2 2 3 3 3 2 2
2 2 3 3 3 2 2
2 2 3 3 3 2 2
2 2 3 3 3 2 2
2 2 3 3 3 2 2
2 2 3 3 3 2 2
2 2 3 3 3 2 2
2 2 3 3 3 2 2
2 2 3 3 3 2 2
2 2 3 3 3 2 2
2 2 3 3 3 2 2
2 2 3 3 3 2 2
2 2 3 3 3 2 2
2 2 3 3 3 2 2
2 2 3 3 3 2 2
2 2 3 3 3 2 2
2 2 3 3 3 2 2
2 2 3 3 3 2 2
2 2 3 3 3 2 2
2 2 3 3 3 2 2
2 2 3 3 3 2 2
2 2 3 3 3 2 2
2 2 3 3 3 2 2
2 2 3 3 3 2 2
2 2 3 3 3 2 2
2 2 3 3 3 2 2
2 2 3 3 3 2 2
2 2 3 3 3 2 2
2 2 3 3 3 2 2
2 2 3 3 3 2 2
2 2 3 3 3 2 2
2 2 3 3 3 2 2
2 2 3 3 3 2 2
2 2 3 3 3 2 2
2 2 3 3 3 2 2
2 2 3 3 3 2 2
2 2 3 3 3 2 2
2 2 3 3 3 2 2
2 2 3 3 3 2 2
2 2 3 3 3 2 2
2 2 3 3 3 2 2
2 2 3 3 3 2 2
2 2 3 3 3 2 2
2 2 3 3 3 2 2
2 2 3 3 3 2 2
2 2 3 3 3 2 2
2 2 3 3 3 2 2
2 2 3 3 3 2 2
2 2 3 3 3 2 2
2 2 3 3 3 2 2
2 2 3 3 3 2 2
2 2 3 3 3 2 2
2 2 3 3 3 2 2
2 2 3 3 3 2 2
2 2 3 3 3 2 2
2 2 3 3 3 2 2
2 2 3 3 3 2 2
2 2 3 3 3 2 2
2 2 3 3 3 2 2
2 2 3 3 3 2 2
2 2 2 3 3 2 2
2 2 2 3 3 2 2
2 2 2 3 3 2 2
2 2 2 3 3 2 2
2 2 2 3 3 2 2
2 2 2 3 3 2 2
2 2 2 3 3 2 2
2 2 2 3 3 2 2
2 2 2 3 3 2 2
2 2 2 3 3 2 2
2 2 2 3 3 2 2
2 2 2 3 3 2 2
2 2 2 3 3 2 2
2 2 2 3 3 2 2
2 2 2 3 3 2 2
2 2 2 3 3 2 2
2 2 2 3 3 2 2
2 2 2 3 3 2 2
2 2 2 3 3 2 2
2 2 2 3 3 2 2
2 2 2 3 3 2 2
2 2 2 3 3 2 2
2 2 2 3 3 2 2
2 2 2 3 3 2 2
2 2 2 3 3 2 2
2 2 2 3 3 2 2
2 2 2 3 3 2 2
2 2 2 3 3 2 2
2 2 2 3 3 2 2
2 2 2 3 3 2 2
2 2 2 3 3 2 2
2 2 2 3 3 2 2
2 2 2 3 3 2 2
2 2 2 3 3 2 2
2 2 2 3 3 2 2
2 2 2 3 3 2 2
2 2 2 3 3 2 2
2 2 2 3 3 2 2
2 2 2 3 3 2 2
2 2 2 3 3 2 2
2 2 2 3 3 2 2
2 2 2 3 3 2 2
2 2 2 3 3 2 2
2 2 2 3 3 2 2
2 2 2 3 3 2 2
2 2 2 3 3 2 2
2 2 2 3 3 2 2
2 2 2 3 3 2 2
2 2 2 3 3 2 2
2 2 2 3 3 2 2
2 2 2 3 3 2 2
2 2 2 3 3 2 2
2 2 2 3 3 2 2
2 2 2 3 3 2 2
2 2 2 3 3 2 2
2 2 2 3 3 2 2
2 2 2 3 3 2 2
2 2 2 3 3 2 2
2 2 2 3 3 2 2
2 2 2 3 3 2 2
2 2 2 3 3 2 2
2 2 2 3 3 2 2
2 2 2 3 3 2 2
2 2 2 3 3 2 2
2 2 2 3 3 2 2
2 2 2 3 3 2 2
2 2 2 3 3 2 2
2 2 2 3 3 2 2
2 2 2 3 3 2 2
2 2 2 3 3 2 2
2 2 2 3 3 2 2
2 2 2 3 3 2 2
2 2 2 3 3 2 2
2 2 2 3 3 2 2
2 2 2 3 3 2 2
2 2 2 3 3 2 2
2 2 2 3 3 2 2
2 2 2 3 3 2 2
2 2 2 3 3 2 2
2 2 2 3 3 2 2
2 2 2 3 3 2 2
2 2 2 3 3 2 2
2 2 2 3 3 2 2
2 2 2 3 3 2 2
2 2 2 3 3 2 2
2 2 2 3 3 2 2
2 2 2 3 3 2 2
2 2 2 3 3 2 2
2 2 2 3 3 2 2
2 2 2 3 3 2 2
2 2 2 3 3 2 2
2 2 2 3 3 2 2
2 2 2 3 3 2 2
2 2 2 3 3 2 2
2 2 2 3 3 2 2
2 2 2 3 3 2 2
2 2 2 3 3 2 2
2 2 2 3 3 2 2
2 2 2 3 3 2 2
2 2 2 3 3 2 2
2 2 2 3 3 2 2
2 2 2 3 3 2 2
2 2 2 3 3 2 2
2 2 2 3 3 2 2
2 2 2 3 3 2 2
2 2 2 3 3 2 2
2 2 2 3 3 2 2
2 2 2 3 3 2 2
2 2 2 3 3 2 2
2 2 2 3 3 2 2
2 2 2 3 3 2 2
2 2 2 3 3 2 2
2 2 2 3 3 2 2
2 2 2 3 3 2 2
2 2 2 3 3 2 2
2 2 2 3 3 2 2
2 2 2 3 3 2 2
2 2 2 3 3 2 2
2 2 2 3 3 2 2
2 2 2 3 3 2 2
2 2 2 3 3 2 2
2 2 2 3 3 2 2
2 2 2 3 3 2 2
2 2 2 3 3 2 2
2 2 2 3 3 2 2
2 2 2 3 3 2 2
2 2 2 3 3 2 2
2 2 2 3 3 2 2
2 2 2 3 3 2 2
2 2 2 3 3 2 2
2 2 2 3 3 2 2
2 2 2 3 3 2 2
2 2 2 3 3 2 2
2 2 2 3 3 2 2
2 2 2 3 3 2 2
2 2 2 3 3 2 2
2 2 2 3 3 2 2
2 2 2 3 3 2 2
2 2 2 3 3 2 2
2 2 2 3 3 2 2
2 2 2 3 3 2 2
2 2 2 3 3 2 2
2 2 2 3 3 2 2
2 2 2 3 3 2 2
2 2 2 3 3 2 2
2 2 2 3 3 2 2
2 2 2 3 3 2 2
2 2 2 3 3 2 2
2 2 2 3 3 2 2
2 2 2 3 3 2 2
2 2 2 3 3 2 2
2 2 2 3 3 2 2
2 2 2 3 3 2 2
2 2 2 3 3 2 2
2 2 2 3 3 2 2
2 2 2 3 3 2 2
2 2 2 3 3 2 2
2 2 2 3 3 2 2
2 2 2 3 3 2 2
2 2 2 3 3 2 2
2 2 2 3 3 2 2
2 2 2 3 3 2 2
2 2 2 3 3 2 2
2 2 2 3 3 2 2
2 2 2 3 3 2 2
2 2 2 3 3 2 2
2 2 2 3 3 2 2
2 2 2 3 3 2 2
2 2 2 3 3 2 2
2 2 2 3 3 2 2
2 2 2 3 3 2 2
2 2 2 3 3 2 2
2 2 2 3 3 2 2
2 2 2 3 3 2 2
2 2 2 3 3 2 2
2 2 2 3 3 2 2
2 2 2 3 3 2 2
2 2 2 3 3 2 2
2 2 2 3 3 2 2
2 2 2 3 3 2 2
2 2 2 3 3 2 2
2 2 2 3 3 2 2
2 2 2 3 3 2 2
2 2 2 3 3 2 2
2 2 2 3 3 2 2
2 2 2 3 3 2 2
2 2 2 3 3 2 2
2 2 2 3 3 2 2
2 2 2 3 3 2 2
2 2 2 3 3 2 2
2 2 2 3 3 2 2
2 2 2 3 3 2 2
2 2 2 3 3 2 2
2 2 2 3 3 2 2
2 2 2 3 3 2 2
2 2 2 3 3 2 2
2 2 2 3 3 2 2
2 2 2 3 3 2 2
2 2 2 3 3 2 2
2 2 2 3 3 2 2
2 2 2 3 3 2 2
2 2 2 3 3 2 2
2 2 2 3 3 2 2
2 2 2 3 3 2 2
2 2 2 3 3 2 2
2 2 2 3 3 2 2
2 2 2 3 3 2 2
2 2 2 3 3 2 2
2 2 2 3 3 2 2
2 2 2 3 3 2 2
2 2 2 3 3 2 2
2 2 2 3 3 2 2
2 2 2 3 3 2 2
2 2 2 3 3 2 2
2 2 2 3 3 2 2
2 2 2 3 3 2 2
2 2 2 3 3 2 2
2 2 2 3 3 2 2
2 2 2 3 3 2 2
2 2 2 3 3 2 2
2 2 2 3 3 2 2
2 2 2 3 3 2 2
2 2 2 3 3 2 2
2 2 2 3 3 2 2
2 2 2 3 3 2 2
2 2 2 3 3 2 2
2 2 2 3 3 2 2
2 2 2 3 3 2 2
2 2 2 3 3 2 2
2 2 2 3 3 2 2
2 2 2 3 3 2 2
2 2 2 3 3 2 2
2 2 2 3 3 2 2
2 2 2 3 3 2 2
2 2 2 3 3 2 2
2 2 2 3 3 2 2
2 2 2 3 3 2 2
2 2 2 3 3 2 2
2 2 2 3 3 2 2
2 2 2 3 3 2 2
2 2 2 3 3 2 2
2 2 2 3 3 2 2
2 2 2 3 3 2 2
2 2 2 3 3 2 2
2 2 2 3 3 2 2
2 2 2 3 3 2 2
2 2 2 3 3 2 2
2 2 2 3 3 2 2
2 2 2 3 3 2 2
2 2 2 3 3 2 2
2 2 2 3 3 2 2
2 2 2 3 3 2 2
2 2 2 3 3 2 2
2 2 2 3 3 2 2
2 2 2 3 3 2 2
2 2 2 3 3 2 2
2 2 2 3 3 2 2
2 2 2 3 3 2 2
2 2 2 3 3 2 2
2 2 2 3 3 2 2
2 2 2 3 3 2 2
2 2 2 3 3 2 2
2 2 2 3 3 2 2
2 2 2 3 3 2 2
2 2 2 3 3 2 2
2 2 2 3 3 2 2
2 2 2 3 3 2 2
2 2 2 3 3 2 2
2 2 2 3 3 2 2
2 2 2 3 3 2 2
2 2 2 3 3 2 2
2 2 2 3 3 2 2
2 2 2 3 3 2 2
2 2 2 3 3 2 2
2 2 2 3 3 2 2
2 2 2 3 3 2 2
2 2 2 3 3 2 2
2 2 2 3 3 2 2
2 2 2 3 3 2 2
2 2 2 3 3 2 2
2 2 2 3 3 2 2
2 2 2 3 3 2 2
2 2 2 3 3 2 2
2 2 2 3 3 2 2
2 2 2 3 3 2 2
2 2 2 3 3 2 2
2 2 2 3 3 2 2
2 2 2 3 3 2 2
2 2 2 3 3 2 2
2 2 2 3 3 2 2
2 2 2 3 3 2 2
2 2 2 3 3 2 2
2 2 2 3 3 2 2
2 2 2 3 3 2 2
2 2 2 3 3 2 2
2 2 2 3 3 2 2
2 2 2 3 3 2 2
2 2 2 3 3 2 2
2 2 2 3 3 2 2
2 2 2 3 3 2 2
2 2 2 3 3 2 2
2 2 2 3 3 2 2
2 2 2 3 3 2 2
2 2 2 3 3 2 2
2 2 2 3 3 2 2
2 2 2 3 3 2 2
2 2 2 3 3 2 2
2 2 2 3 3 2 2
2 2 2 3 3 2 2
2 2 2 3 3 2 2
2 2 2 3 3 2 2
2 2 2 3 3 2 2
2 2 2 3 3 2 2
2 2 2 3 3 2 2
2 2 2 3 3 2 2
2 2 2 3 3 2 2
2 2 2 3 3 2 2
2 2 2 3 3 2 2
2 2 2 3 3 2 2
2 2 2 3 3 2 2
2 2 2 3 3 2 2
2 2 2 3 3 2 2
2 2 2 3 3 2 2
2 2 2 3 3 2 2
2 2 2 3 3 2 2
2 2 2 3 3 2 2
2 2 2 3 3 2 2
2 2 2 3 3 2 2
2 2 2 3 3 2 2
2 2 2 3 3 2 2
2 2 2 3 3 2 2
2 2 2 3 3 2 2
2 2 2 3 3 2 2
2 2 2 3 3 2 2
2 2 2 3 3 2 2
2 2 2 3 3 2 2
2 2 2 3 3 2 2
2 2 2 3 3 2 2
2 2 2 3 3 2 2
2 2 2 3 3 2 2
2 2 2 3 3 2 2
2 2 2 3 3 2 2
2 2 2 3 3 2 2
2 2 2 3 3 2 2
2 2 2 3 3 2 2
2 2 2 3 3 2 2
2 2 2 3 3 2 2
2 2 2 3 3 2 2
2 2 2 3 3 2 2
2 2 2 3 3 2 2
2 2 2 3 3 2 2
2 2 2 3 3 2 2
2 2 2 3 3 2 2
2 2 2 3 3 2 2
2 2 2 3 3 2 2
2 2 2 3 3 2 2
2 2 2 3 3 2 2
2 2 2 3 3 2 2
2 2 2 3 3 2 2
2 2 2 3 3 2 2
2 2 2 3 3 2 2
2 2 2 3 3 2 2
2 2 2 3 3 2 2
2 2 2 3 3 2 2
2 2 2 3 3 2 2
2 2 2 3 3 2 2
2 2 2 3 3 2 2
2 2 2 3 3 2 2
2 2 2 3 3 2 2
2 2 2 3 3 2 2
2 2 2 3 3 2 2
2 2 2 3 3 2 2
2 2 2 3 3 2 2
2 2 2 3 3 2 2
2 2 2 3 3 2 2
2 2 2 3 3 2 2
2 2 2 3 3 2 2
2 2 2 3 3 2 2
2 2 2 3 3 2 2
2 2 2 3 3 2 2
2 2 2 3 3 2 2
2 2 2 3 3 2 2
2 2 2 3 3 2 2
2 2 2 3 3 2 2
2 2 2 3 3 2 2
2 2 2 3 3 2 2
2 2 2 3 3 2 2
2 2 2 3 3 2 2
2 2 2 3 3 2 2
2 2 2 3 3 2 2
2 2 2 3 3 2 2
2 2 2 3 3 2 2
2 2 2 3 3 2 2
2 2 2 3 3 2 2
2 2 2 3 3 2 2
2 2 2 3 3 2 2
2 2 2 3 3 2 2
2 2 2 3 3 2 2
2 2 2 3 3 2 2
2 2 2 3 3 2 2
2 2 2 3 3 2 2
2 2 2 3 3 2 2
2 2 2 3 3 2 2
2 2 2 3 3 2 2
2 2 2 3 3 2 2
2 2 2 3 3 2 2
2 2 2 3 3 2 2
2 2 2 3 3 2 2
2 2 2 3 3 2 2
2 2 2 3 3 2 2
2 2 2 3 3 2 2
2 2 2 3 3 2 2
2 2 2 3 3 2 2
2 2 2 3 3 2 2
2 2 2 3 3 2 2
2 2 2 3 3 2 2
2 2 2 3 3 2 2
2 2 2 3 3 2 2
2 2 2 3 3 2 2
2 2 2 3 3 2 2
2 2 2 3 3 2 2
2 2 2 3 3 2 2
2 2 2 3 3 2 2
2 2 2 3 3 2 2
2 2 2 3 3 2 2
2 2 2 3 3 2 2
2 2 2 3 3 2 2
2 2 2 3 3 2 2
2 2 2 3 3 2 2
2 2 2 3 3 2 2
2 2 2 3 3 2 2
2 2 2 3 3 2 2
2 2 2 3 3 2 2
2 2 2 3 3 2 2
2 2 2 3 3 2 2
2 2 2 3 3 2 2
2 2 2 3 3 2 2
2 2 2 3 3 2 2
2 2 2 3 3 2 2
2 2 2 3 3 2 2
2 2 2 3 3 2 2
2 2 2 3 3 2 2
2 2 2 3 3 2 2
2 2 2 3 3 2 2
2 2 2 3 3 2 2
2 2 2 3 3 2 2
2 2 2 3 3 2 2
2 2 2 3 3 2 2
2 2 2 3 3 2 2
2 2 2 3 3 2 2
2 2 2 3 3 2 2
2 2 2 3 3 2 2
2 2 2 3 3 2 2
2 2 2 3 3 2 2
2 2 2 3 3 2 2
2 2 2 3 3 2 2
2 2 2 3 3 2 2
2 2 2 3 3 2 2
2 2 2 3 3 2 2
2 2 2 3 3 2 2
2 2 2 3 3 2 2
2 2 2 3 3 2 2
2 2 2 3 3 2 2
2 2 2 3 3 2 2
2 2 2 3 3 2 2
2 2 2 3 3 2 2
2 2 2 3 3 2 2
2 2 2 3 3 2 2
2 2 2 3 3 2 2
2 2 2 3 3 2 2
2 2 2 3 3 2 2
2 2 2 3 3 2 2
2 2 2 3 3 2 2
2 2 2 3 3 2 2
2 2 2 3 3 2 2
2 2 2 3 3 2 2
2 2 2 3 3 2 2
2 2 2 3 3 2 2
2 2 2 3 3 2 2
2 2 2 3 3 2 2
2 2 2 3 3 2 2
2 2 2 3 3 2 2
2 2 2 3 3 2 2
2 2 2 3 3 2 2
2 2 2 3 3 2 2
2 2 2 3 3 2 2
2 2 2 3 3 2 2
2 2 2 3 3 2 2
2 2 2 3 3 2 2
2 2 2 3 3 2 2
2 2 2 3 3 2 2
2 2 2 3 3 2 2
2 2 2 3 3 2 2
2 2 2 3 3 2 2
2 2 2 3 3 2 2
2 2 2 3 3 2 2
2 2 2 3 3 2 2
2 2 2 3 3 2 2
2 2 3 3 3 2 2
2 2 3 3 3 2 2
2 2 3 3 3 2 2
2 2 3 3 3 2 2
2 2 3 3 3 2 2
2 2 3 3 3 2 2
2 2 3 3 3 2 2
2 2 3 3 3 2 2
2 2 3 3 3 2 2
2 2 3 3 3 2 2
2 2 3 3 3 2 2
2 2 3 3 3 2 2
2 2 3 3 3 2 2
2 2 3 3 3 2 2
2 2 3 3 3 2 2
2 2 3 3 3 2 2
2 2 3 3 3 2 2
2 2 3 3 3 2 2
2 2 3 3 3 2 2
2 2 3 3 3 2 2
2 2 3 3 3 2 2
2 2 3 3 3 2 2
2 2 3 3 3 2 2
2 2 3 3 3 2 2
2 2 3 3 3 2 2
2 2 3 3 3 2 2
2 2 3 3 3 2 2
2 2 3 3 3 2 2
2 2 3 3 3 2 2
2 2 3 3 3 2 2
2 2 3 3 3 2 2
2 2 3 3 3 2 2
2 2 3 3 3 2 2
2 2 3 3 3 2 2
2 2 3 3 3 2 2
2 2 3 3 3 2 2
2 2 3 3 3 2 2
2 2 3 3 3 2 2
2 2 3 3 3 2 2
2 2 3 3 3 2 2
2 2 3 3 3 2 2
2 2 3 3 3 2 2
2 2 3 3 3 2 2
2 2 3 3 3 2 2
2 2 3 3 3 2 2
2 2 3 3 3 2 2
2 2 3 3 3 2 2
2 2 3 3 3 2 2
2 2 3 3 3 2 2
2 2 3 3 3 2 2
2 2 3 3 3 2 2
2 2 3 3 3 2 2
2 2 3 3 3 2 2
2 2 3 3 3 2 2
2 2 3 3 3 2 2
2 2 3 3 3 2 2
2 2 3 3 3 2 2
2 2 3 3 3 2 2
2 2 3 3 3 2 2
2 2 3 3 3 2 2
2 2 3 3 3 2 2
2 2 3 3 3 2 2
2 2 3 3 3 2 2
2 2 3 3 3 2 2
2 2 3 3 3 2 2
2 2 3 3 3 2 2
2 2 3 3 3 2 2
2 2 3 3 3 2 2
2 2 3 3 3 2 2
2 2 3 3 3 2 2
2 2 3 3 3 2 2
2 2 3 3 3 2 2
2 2 3 3 3 2 2
2 2 3 3 3 2 2
2 2 3 3 3 2 2
2 2 3 3 3 2 2
2 2 3 3 3 2 2
2 2 3 3 3 2 2
2 2 3 3 3 2 2
2 2 3 3 3 2 2
2 2 3 3 3 2 2
2 2 3 3 3 2 2
2 2 3 3 3 2 2
2 2 3 3 3 2 2
2 2 3 3 3 2 2
2 2 3 3 3 2 2
2 2 3 3 3 2 2
2 2 3 3 3 2 2
2 2 3 3 3 2 2
2 2 3 3 3 2 2
2 2 3 3 3 2 2
2 2 3 3 3 2 2
2 2 3 3 3 2 2
2 2 3 3 3 2 2
2 2 3 3 3 2 2
2 2 3 3 3 2 2
2 2 3 3 3 2 2
2 2 3 3 3 2 2
2 2 3 3 3 2 2
2 2 3 3 3 2 2
2 2 3 3 3 2 2
2 2 3 3 3 2 2
2 2 3 3 3 2 2
2 2 3 3 3 2 2
2 2 3 3 3 2 2
2 1 3 3 3 2 2
2 1 3 3 3 2 2
2 1 3 3 3 2 2
2 1 3 3 3 2 2
2 1 3 3 3 2 2
2 1 3 3 3 2 2
2 1 3 3 3 2 2
2 1 3 3 3 2 2
2 1 3 3 3 2 2
2 1 3 3 3 2 2
2 1 3 3 3 2 2
2 1 3 3 3 2 2
2 1 3 3 3 2 2
2 1 3 3 3 2 2
2 1 3 3 3 2 2
2 1 3 3 3 2 2
2 1 3 3 3 2 2
2 1 3 3 3 2 2
2 1 3 3 3 2 2
2 1 3 3 3 2 2
2 1 3 3 3 2 2
2 1 3 3 3 2 2
2 1 3 3 3 2 2
2 1 3 3 3 2 2
2 1 3 3 3 2 2
2 1 3 3 3 2 2
2 1 3 3 3 2 2
2 1 3 3 3 2 2
2 1 3 3 3 2 2
2 1 3 3 3 2 2
2 1 3 3 3 2 2
2 1 3 3 3 2 2
2 1 3 3 3 2 2
2 1 3 3 3 2 2
2 1 3 3 3 2 2
2 1 3 3 3 2 2
2 1 3 3 3 2 2
2 1 3 3 3 2 2
2 1 3 3 3 2 2
2 1 3 3 3 2 2
2 1 3 3 3 2 2
2 1 3 3 3 2 2
2 1 3 3 3 2 2
2 1 3 3 3 2 2
2 1 3 3 3 2 2
2 1 3 3 3 2 2
2 1 3 3 3 2 2
2 1 3 3 3 2 2
2 1 3 3 3 2 2
2 1 3 3 3 2 2
2 1 3 3 3 2 2
2 1 3 3 3 2 2
2 1 3 3 3 2 2
2 1 3 3 3 2 2
2 1 3 3 3 2 2
2 1 3 3 3 2 2
2 1 3 3 3 2 2
2 1 3 3 3 2 2
2 1 3 3 3 2 2
2 1 3 3 3 2 2
2 1 3 3 3 2 2
2 1 3 3 3 2 2
2 1 3 3 3 2 2
2 1 3 3 3 2 2
2 1 3 3 3 2 2
2 1 3 3 3 2 2
2 1 3 3 3 2 2
2 1 3 3 3 2 2
2 1 3 3 3 2 2
2 1 3 3 3 2 2
2 1 3 3 3 2 2
2 1 3 3 3 2 2
2 1 3 3 3 2 2
2 1 3 3 3 2 2
2 1 3 3 3 2 2
2 1 3 3 3 2 2
2 1 3 3 3 2 2
2 1 3 3 3 2 2
2 1 3 3 3 2 2
2 1 3 3 3 2 2
2 1 3 3 3 2 2
2 1 3 3 3 2 2
2 1 3 3 3 2 2
2 1 3 3 3 2 2
2 1 3 3 3 2 2
2 1 3 3 3 2 2
2 1 3 3 3 2 2
2 1 3 3 3 2 2
2 1 3 3 3 2 2
2 1 3 3 3 2 2
2 1 3 3 3 2 2
2 1 3 3 3 2 2
2 1 3 3 3 2 2
2 1 3 3 3 2 2
2 1 3 3 3 2 2
2 1 3 3 3 2 2
2 1 3 3 3 2 2
2 1 3 3 3 2 2
2 1 3 3 3 2 2
2 1 3 3 3 2 2
2 1 3 3 3 2 2
2 1 3 3 3 2 2
2 1 3 3 3 2 2
2 1 3 3 3 2 2
2 1 3 3 3 2 2
2 1 3 3 3 2 2
2 1 3 3 3 2 2
2 1 3 3 3 2 2
2 1 3 3 3 2 2
2 1 3 3 3 2 2
2 1 3 3 3 2 2
2 1 3 3 3 2 2
2 1 3 3 3 2 2
2 1 3 3 3 2 2
2 1 3 3 3 2 2
2 1 3 3 3 2 2
2 1 3 3 3 2 2
2 1 3 3 3 2 2
2 1 3 3 3 2 2
2 1 3 3 3 2 2
2 1 3 3 3 2 2
2 1 3 3 3 2 2
2 1 3 3 3 2 2
2 1 3 3 3 2 2
2 1 3 3 3 2 2
2 1 3 3 3 2 2
2 1 3 3 3 2 2
2 1 3 3 3 2 2
2 1 3 3 3 2 2
2 1 3 3 3 2 2
2 1 3 3 3 2 2
2 1 3 3 3 2 2
2 1 3 3 3 2 2
2 1 3 3 3 2 2
2 1 3 3 3 2 2
2 1 3 3 3 2 2
2 1 3 3 3 2 2
2 1 3 3 3 2 2
2 1 3 3 3 2 2
2 1 3 3 3 2 2
2 1 3 3 3 2 2
2 1 3 3 3 2 2
2 1 3 3 3 2 2
2 1 3 3 3 2 2
2 1 3 3 3 2 2
2 1 3 3 3 2 2
2 1 3 3 3 2 2
2 1 3 3 3 2 2
2 1 3 3 3 2 2
2 1 3 3 3 2 2
2 1 3 3 3 2 2
2 1 3 3 3 2 2
2 1 3 3 3 2 2
2 1 3 3 3 2 2
2 1 3 3 3 2 2
2 1 3 3 3 2 2
2 1 3 3 3 2 2
2 1 3 3 3 2 2
2 1 3 3 3 2 2
2 1 3 3 3 2 2
2 1 3 3 3 2 2
2 1 3 3 3 2 2
2 1 3 3 3 2 2
2 1 3 3 3 2 2
2 1 3 3 3 2 2
2 1 3 3 3 2 2
2 1 3 3 3 2 2
2 1 3 3 3 2 2
2 1 3 3 3 2 2
2 1 3 3 3 2 2
2 1 3 3 3 2 2
2 1 3 3 3 2 2
2 1 3 3 3 2 2
2 1 3 3 3 2 2
2 1 3 3 3 2 2
2 1 3 3 3 2 2
2 1 3 3 3 2 2
2 1 3 3 3 2 2
2 1 3 3 3 2 2
2 1 3 3 3 2 2
2 1 3 3 3 2 2
2 1 3 3 3 2 2
2 1 3 3 3 2 2
2 1 3 3 3 2 2
2 1 3 3 3 2 2
2 1 3 3 3 2 2
2 1 3 3 3 2 2
2 1 3 3 3 2 2
2 1 3 3 3 2 2
2 1 3 3 3 2 2
2 1 3 3 3 2 2
2 1 3 3 3 2 2
2 1 3 3 3 2 2
2 1 3 3 3 2 2
2 1 3 3 3 2 2
2 1 3 3 3 2 2
2 1 3 3 3 2 2
2 1 3 3 3 2 2
2 1 3 3 3 2 2
2 1 3 3 3 2 2
2 1 3 3 3 2 2
2 1 3 3 3 2 2
2 1 3 3 3 2 2
2 1 3 3 3 2 2
2 1 3 3 3 2 2
2 1 3 3 3 2 2
2 1 3 3 3 2 2
2 1 3 3 3 2 2
2 1 3 3 3 2 2
2 1 3 3 3 2 2
2 1 3 3 3 2 2
2 1 3 3 3 2 2
2 1 3 3 3 2 2
2 1 3 3 3 2 2
2 1 3 3 3 2 2
2 1 3 3 3 2 2
2 1 3 3 3 2 2
2 1 3 3 3 2 2
2 1 3 3 3 2 2
2 1 3 3 3 2 2
2 1 3 3 3 2 2
2 1 3 3 3 2 2
2 1 3 3 3 2 2
2 1 3 3 3 2 2
2 1 3 3 3 2 2
2 1 3 3 3 2 2
2 1 3 3 3 2 2
2 1 3 3 3 2 2
2 1 3 3 3 2 2
2 1 3 3 3 2 2
2 1 3 3 3 2 2
2 1 3 3 3 2 2
2 1 3 3 3 2 2
2 1 3 3 3 2 2
2 1 3 3 3 2 2
2 1 3 3 3 2 2
2 1 3 3 3 2 2
2 1 3 3 3 2 2
2 1 3 3 3 2 2
2 1 3 3 3 2 2
2 1 3 3 3 2 2
2 1 3 3 3 2 2
2 1 3 3 3 2 2
2 1 3 3 3 2 2
2 1 3 3 3 2 2
2 1 3 3 3 2 2
2 1 3 3 3 2 2
2 1 3 3 3 2 2
2 1 3 3 3 2 2
2 1 3 3 3 2 2
2 1 3 3 3 2 2
2 1 3 3 3 2 2
2 1 3 3 3 2 2
2 1 3 3 3 2 2
2 1 3 3 3 2 2
2 1 3 3 3 2 2
2 1 3 3 3 2 2
2 1 3 3 3 2 2
2 1 3 3 3 2 2
2 1 3 3 3 2 2
2 1 3 3 3 2 2
2 1 3 3 3 2 2
2 1 3 3 3 2 2
2 1 3 3 3 2 2
2 1 3 3 3 2 2
2 1 3 3 3 2 2
2 1 3 3 3 2 2
2 1 3 3 3 2 2
2 1 3 3 3 2 2
2 1 3 3 3 2 2
2 1 3 3 3 2 2
2 1 3 3 3 2 2
2 1 3 3 3 2 2
2 1 3 3 3 2 2
2 1 3 3 3 2 2
2 1 3 3 3 2 2
2 1 3 3 3 2 2
2 1 3 3 3 2 2
2 1 3 3 3 2 2
2 1 3 3 3 2 2
2 1 3 3 3 2 2
2 1 3 3 3 2 2
2 1 3 3 3 2 2
2 1 3 3 3 2 2
2 1 3 3 3 2 2
2 1 3 3 3 2 2
2 1 3 3 3 2 2
2 1 3 3 3 2 2
2 1 3 3 3 2 2
2 1 3 3 3 2 2
2 1 3 3 3 2 2
2 1 3 3 3 2 2
2 1 3 3 3 2 2
2 1 3 3 3 2 2
2 1 3 3 3 2 2
2 1 3 3 3 2 2
2 1 3 3 3 2 2
2 1 3 3 3 2 2
2 1 3 3 3 2 2
2 1 3 3 3 2 2
2 1 3 3 3 2 2
2 1 3 3 3 2 2
2 1 3 3 3 2 2
2 1 3 3 3 2 2
2 1 3 3 3 2 2
2 1 3 3 3 2 2
2 1 3 3 3 2 2
2 1 3 3 3 2 2
2 1 3 3 3 2 2
2 1 3 3 3 2 2
2 1 3 3 3 2 2
2 1 3 3 3 2 2
2 1 3 3 3 2 2
2 1 3 3 3 2 2
2 1 3 3 3 2 2
2 1 3 3 3 2 2
2 1 3 3 3 2 2
2 1 3 3 3 2 2
2 1 3 3 3 2 2
2 1 3 3 3 2 2
2 1 3 3 3 2 2
2 1 3 3 3 2 2
2 1 3 3 3 2 2
2 1 3 3 3 2 2
2 1 3 3 3 2 2
2 1 3 3 3 2 2
2 1 3 3 3 2 2
2 1 3 3 3 2 2
2 1 3 3 3 2 2
2 1 3 3 3 2 2
2 1 3 3 3 2 2
2 1 3 3 3 2 2
2 1 3 3 3 2 2
2 1 3 3 3 2 2
2 1 3 3 3 2 2
2 1 3 3 3 2 2
2 1 3 3 3 2 2
2 1 3 3 3 2 2
2 1 3 3 3 2 2
2 1 3 3 3 2 2
2 1 3 3 3 2 2
2 1 3 3 3 2 2
2 1 3 3 3 2 2
2 1 3 3 3 2 2
2 1 3 3 3 2 2
2 1 3 3 3 2 2
2 1 3 3 3 2 2
2 1 3 3 3 2 2
2 1 3 3 3 2 2
2 1 3 3 3 2 2
2 1 3 3 3 2 2
2 1 3 3 3 2 2
2 1 3 3 3 2 2
2 1 3 3 3 2 2
2 1 3 3 3 2 2
2 1 3 3 3 2 2
2 1 3 3 3 2 2
2 1 3 3 3 2 2
2 1 3 3 3 2 2
2 1 3 3 3 2 2
2 1 3 3 3 2 2
2 1 3 3 3 2 2
2 1 3 3 3 2 2
2 1 3 3 3 2 2
2 1 3 3 3 2 2
2 1 3 3 3 2 2
2 1 3 3 3 2 2
2 1 3 3 3 2 2
2 1 3 3 3 2 2
2 1 3 3 3 2 2
2 1 3 3 3 2 2
2 1 3 3 3 2 2
2 1 3 3 3 2 2
2 1 3 3 3 2 2
2 1 3 3 3 2 2
2 1 3 3 3 2 2
2 1 3 3 3 2 2
2 1 3 3 3 2 2
2 1 3 3 3 2 2
2 1 3 3 3 2 2
2 1 3 3 3 2 2
2 1 3 3 3 2 2
2 1 3 3 3 2 2
2 1 3 3 3 2 2
2 1 3 3 3 2 2
2 1 3 3 3 2 2
2 1 3 3 3 2 2
2 1 3 3 3 2 2
2 1 3 3 3 2 2
2 3 3 3 3 2 2
2 3 3 3 3 2 2
2 3 3 3 3 2 2
2 3 3 3 3 2 2
2 3 3 3 3 2 2
2 3 3 3 3 2 2
2 3 3 3 3 2 2
2 3 3 3 3 2 2
2 3 3 3 3 2 2
2 3 3 3 3 2 2
2 3 3 3 3 2 2
2 3 3 3 3 2 2
2 3 3 3 3 2 2
2 3 3 3 3 2 2
2 3 3 3 3 2 2
2 3 3 3 3 2 2
2 3 3 3 3 2 2
2 3 3 3 3 2 2
2 3 3 3 3 2 2
2 3 3 3 3 2 2
2 3 3 3 3 2 2
2 3 3 3 3 2 2
2 3 3 3 3 2 2
2 3 3 3 3 2 2
2 3 3 3 3 2 2
2 3 3 3 3 2 2
2 3 3 3 3 2 2
2 3 3 3 3 2 2
2 3 3 3 3 2 2
2 3 3 3 3 2 2
2 3 3 3 3 2 2
2 3 3 3 3 2 2
2 3 3 3 3 2 2
2 3 3 3 3 2 2
2 3 3 3 3 2 2
2 3 3 3 3 2 2
2 3 3 3 3 2 2
2 3 3 3 3 2 2
2 3 3 3 3 2 2
2 3 3 3 3 2 2
2 3 3 3 3 2 2
2 3 3 3 3 2 2
2 3 3 3 3 2 2
2 3 3 3 3 2 2
2 3 3 3 3 2 2
2 3 3 3 3 2 2
2 3 3 3 3 2 2
2 3 3 3 3 2 2
2 3 3 3 3 2 2
2 3 3 3 3 2 2
2 3 3 3 3 2 2
2 3 3 3 3 2 2
2 3 3 3 3 2 2
2 3 3 3 3 2 2
2 3 3 3 3 2 2
2 3 3 3 3 2 2
2 3 3 3 3 2 2
2 3 3 3 3 2 2
2 3 3 3 3 2 2
2 3 3 3 3 2 2
2 3 3 3 3 2 2
2 3 3 3 3 2 2
2 3 3 3 3 2 2
2 3 3 3 3 2 2
2 3 3 3 3 2 2
2 3 3 3 3 2 2
2 3 3 3 3 2 2
2 3 3 3 3 2 2
2 3 3 3 3 2 2
2 3 3 3 3 2 2
2 3 3 3 3 2 2
2 3 3 3 3 2 2
2 3 3 3 3 2 2
2 3 3 3 3 2 2
2 3 3 3 3 2 2
2 3 3 3 3 2 2
2 3 3 3 3 2 2
2 3 3 3 3 2 2
2 3 3 3 3 2 2
2 3 3 3 3 2 2
2 3 3 3 3 2 2
2 3 3 3 3 2 2
2 3 3 3 3 2 2
2 3 3 3 3 2 2
2 3 3 3 3 2 2
2 3 3 3 3 2 2
2 3 3 3 3 2 2
2 3 3 3 3 2 2
2 3 3 3 3 2 2
2 3 3 3 3 2 2
2 3 3 3 3 2 2
2 3 3 3 3 2 2
2 3 3 3 3 2 2
2 3 3 3 3 2 2
2 3 3 3 3 2 2
2 3 3 3 3 2 2
2 3 3 3 3 2 2
2 3 3 3 3 2 2
2 3 3 3 3 2 2
2 3 3 3 3 2 2
2 3 3 3 3 2 2
2 3 3 3 3 2 2
2 3 3 3 3 2 2
2 3 3 3 3 2 2
2 3 3 3 3 2 2
2 3 3 3 3 2 2
2 3 3 3 3 2 2
2 3 3 3 3 2 2
2 3 3 3 3 2 2
2 3 3 3 3 2 2
2 3 3 3 3 2 2
2 3 3 3 3 2 2
2 3 3 3 3 2 2
2 3 3 3 3 2 2
2 3 3 3 3 2 2
2 3 3 3 3 2 2
2 3 3 3 3 2 2
2 3 3 3 3 2 2
2 3 3 3 3 2 2
2 3 3 3 3 2 2
2 3 3 3 3 2 2
2 3 3 3 3 2 2
2 3 3 3 3 2 2
2 3 3 3 3 2 2
2 3 3 3 3 2 2
2 3 3 3 3 2 2
2 3 3 3 3 2 2
2 3 3 3 3 2 2
2 3 3 3 3 2 2
2 3 3 3 3 2 2
2 3 3 3 3 2 2
2 3 3 3 3 2 2
2 3 3 3 3 2 2
2 3 3 3 3 2 2
2 3 3 3 3 2 2
2 3 3 3 3 2 2
2 3 3 3 3 2 2
2 3 3 3 3 2 2
2 3 3 3 3 2 2
2 3 3 3 3 2 2
2 3 3 3 3 2 2
2 3 3 3 3 2 2
2 3 3 3 3 2 2
2 3 3 3 3 2 2
2 3 3 3 3 2 2
2 3 3 3 3 2 2
2 3 3 3 3 2 2
2 3 3 3 3 2 2
2 3 3 3 3 2 2
2 3 3 3 3 2 2
2 3 3 3 3 2 2
2 3 3 3 3 2 2
2 3 3 3 3 2 2
2 3 3 3 3 2 2
2 3 3 3 3 2 2
2 3 3 3 3 2 2
2 3 3 3 3 2 2
2 3 3 3 3 2 2
2 3 3 3 3 2 2
2 3 3 3 3 2 2
2 3 3 3 3 2 2
2 3 3 3 3 2 2
2 3 3 3 3 2 2
2 3 3 3 3 2 2
2 3 3 3 3 2 2
2 3 3 3 3 2 2
2 3 3 3 3 2 2
2 3 3 3 3 2 2
2 3 3 3 3 2 2
2 3 3 3 3 2 2
2 3 3 3 3 2 2
2 3 3 3 3 2 2
2 3 3 3 3 2 2
2 3 3 3 3 2 2
2 3 3 3 3 2 2
2 3 3 3 3 2 2
2 3 3 3 3 2 2
2 3 3 3 3 2 2
2 3 3 3 3 2 2
2 3 3 3 3 2 2
2 3 3 3 3 2 2
2 3 3 3 3 2 2
2 3 3 3 3 2 2
2 3 3 3 3 2 2
2 3 3 3 3 2 2
2 3 3 3 3 2 2
2 3 3 3 3 2 2
2 3 3 3 3 2 2
2 3 3 3 3 2 2
2 3 3 3 3 2 2
2 3 3 3 3 2 2
2 3 3 3 3 2 2
2 3 3 3 3 2 2
2 3 3 3 3 2 2
2 3 3 3 3 2 2
2 3 3 3 3 2 2
2 3 3 3 3 2 2
2 3 3 3 3 2 2
2 3 3 3 3 2 2
2 3 3 3 3 2 2
2 3 3 3 3 2 2
2 3 3 3 3 2 2
2 3 3 3 3 2 2
2 3 3 3 3 2 2
2 3 3 3 3 2 2
2 3 3 3 3 2 2
2 3 3 3 3 2 2
2 3 3 3 3 2 2
2 3 3 3 3 2 2
2 3 3 3 3 2 2
2 3 3 3 3 2 2
2 3 3 3 3 2 2
2 3 3 3 3 2 2
2 3 3 3 3 2 2
2 3 3 3 3 2 2
2 1 3 3 3 2 2
2 1 3 3 3 2 2
2 1 3 3 3 2 2
2 1 3 3 3 2 2
2 1 3 3 3 2 2
2 1 3 3 3 2 2
2 1 3 3 3 2 2
2 1 3 3 3 2 2
2 1 3 3 3 2 2
2 1 3 3 3 2 2
2 1 3 3 3 2 2
2 1 3 3 3 2 2
2 1 3 3 3 2 2
2 1 3 3 3 2 2
2 1 3 3 3 2 2
2 1 3 3 3 2 2
2 1 3 3 3 2 2
2 1 3 3 3 2 2
2 1 3 3 3 2 2
2 1 3 3 3 2 2
2 1 3 3 3 2 2
2 1 3 3 3 2 2
2 1 3 3 3 2 2
2 1 3 3 3 2 2
2 1 3 3 3 2 2
2 1 3 3 3 2 2
2 1 3 3 3 2 2
2 1 3 3 3 2 2
2 1 3 3 3 2 2
2 1 3 3 3 2 2
2 1 3 3 3 2 2
2 1 3 3 3 2 2
2 1 3 3 3 2 2
2 1 3 3 3 2 2
2 1 3 3 3 2 2
2 1 3 3 3 2 2
2 1 3 3 3 2 2
2 1 3 3 3 2 2
2 1 3 3 3 2 2
2 1 3 3 3 2 2
2 1 3 3 3 2 2
2 1 3 3 3 2 2
2 1 3 3 3 2 2
2 1 3 3 3 2 2
2 1 3 3 3 2 2
2 1 3 3 3 2 2
2 1 3 3 3 2 2
2 1 3 3 3 2 2
2 1 3 3 3 2 2
2 1 3 3 3 2 2
2 1 3 3 3 2 2
2 1 3 3 3 2 2
2 1 3 3 3 2 2
2 1 3 3 3 2 2
2 1 3 3 3 2 2
2 1 3 3 3 2 2
2 1 3 3 3 2 2
2 1 3 3 3 2 2
2 1 3 3 3 2 2
2 1 3 3 3 2 2
2 1 3 3 3 2 2
2 1 3 3 3 2 2
2 1 3 3 3 2 2
2 1 3 3 3 2 2
2 1 3 3 3 2 2
2 1 3 3 3 2 2
2 1 3 3 3 2 2
2 1 3 3 3 2 2
2 1 3 3 3 2 2
2 1 3 3 3 2 2
2 1 3 3 3 2 2
2 1 3 3 3 2 2
2 1 3 3 3 2 2
2 1 3 3 3 2 2
2 1 3 3 3 2 2
2 1 3 3 3 2 2
2 1 3 3 3 2 2
2 1 3 3 3 2 2
2 1 3 3 3 2 2
2 1 3 3 3 2 2
2 1 3 3 3 2 2
2 1 3 3 3 2 2
2 1 3 3 3 2 2
2 1 3 3 3 2 2
2 1 3 3 3 2 2
2 1 3 3 3 2 2
2 1 3 3 3 2 2
2 1 3 3 3 2 2
2 1 3 3 3 2 2
2 1 3 3 3 2 2
2 1 3 3 3 2 2
2 1 3 3 3 2 2
2 1 3 3 3 2 2
2 1 3 3 3 2 2
2 1 3 3 3 2 2
2 1 3 3 3 2 2
2 1 3 3 3 2 2
2 1 3 3 3 2 2
2 1 3 3 3 2 2
2 1 3 3 3 2 2
2 1 3 3 3 2 2
2 1 3 3 3 2 2
2 1 3 3 3 2 2
2 1 3 3 3 2 2
2 1 3 3 3 2 2
2 1 3 3 3 2 2
2 1 3 3 3 2 2
2 1 3 3 3 2 2
2 1 3 3 3 2 2
2 1 3 3 3 2 2
2 1 3 3 3 2 2
2 1 3 3 3 2 2
2 1 3 3 3 2 2
2 1 3 3 3 2 2
2 1 3 3 3 2 2
2 1 3 3 3 2 2
2 1 3 3 3 2 2
2 1 3 3 3 2 2
2 1 3 3 3 2 2
2 1 3 3 3 2 2
2 1 3 3 3 2 2
2 1 3 3 3 2 2
2 1 3 3 3 2 2
2 1 3 3 3 2 2
2 1 3 3 3 2 2
2 1 3 3 3 2 2
2 1 3 3 3 2 2
2 1 3 3 3 2 2
2 1 3 3 3 2 2
2 1 3 3 3 2 2
2 1 3 3 3 2 2
2 1 3 3 3 2 2
2 1 3 3 3 2 2
2 1 3 3 3 2 2
2 1 3 3 3 2 2
2 1 3 3 3 2 2
2 1 3 3 3 2 2
2 1 3 3 3 2 2
2 1 3 3 3 2 2
2 1 3 3 3 2 2
2 1 3 3 3 2 2
2 1 3 3 3 2 2
2 1 3 3 3 2 2
2 1 3 3 3 2 2
2 1 3 3 3 2 2
2 1 3 3 3 2 2
2 1 3 3 3 2 2
2 1 3 3 3 2 2
2 1 3 3 3 2 2
2 1 3 3 3 2 2
2 1 3 3 3 2 2
2 1 3 3 3 2 2
2 1 3 3 3 2 2
2 1 3 3 3 2 2
2 1 3 3 3 2 2
2 1 3 3 3 2 2
2 1 3 3 3 2 2
2 1 3 3 3 2 2
2 1 3 3 3 2 2
2 1 3 3 3 2 2
2 1 3 3 3 2 2
2 1 3 3 3 2 2
2 1 3 3 3 2 2
2 1 3 3 3 2 2
2 1 3 3 3 2 2
2 1 3 3 3 2 2
2 1 3 3 3 2 2
2 1 3 3 3 2 2
2 1 3 3 3 2 2
2 1 3 3 3 2 2
2 1 3 3 3 2 2
2 1 3 3 3 2 2
2 1 3 3 3 2 2
2 1 3 3 3 2 2
2 1 3 3 3 2 2
2 1 3 3 3 2 2
2 1 3 3 3 2 2
2 1 3 3 3 2 2
2 1 3 3 3 2 2
2 1 3 3 3 2 2
2 1 3 3 3 2 2
2 1 3 3 3 2 2
2 1 3 3 3 2 2
2 1 3 3 3 2 2
2 1 3 3 3 2 2
2 1 3 3 3 2 2
2 1 3 3 3 2 2
2 1 3 3 3 2 2
2 1 3 3 3 2 2
2 1 3 3 3 2 2
2 1 3 3 3 2 2
2 1 3 3 3 2 2
2 1 3 3 3 2 2
2 1 3 3 3 2 2
2 1 3 3 3 2 2
2 1 3 3 3 2 2
2 1 3 3 3 2 2
2 1 3 3 3 2 2
2 1 3 3 3 2 2
2 1 3 3 3 2 2
2 1 3 3 3 2 2
2 1 3 3 3 2 2
2 1 3 3 3 2 2
2 1 3 3 3 2 2
2 1 3 3 3 2 2
2 1 3 3 3 2 2
2 1 3 3 3 2 2
2 1 3 3 3 2 2
2 1 3 3 3 2 2
2 1 3 3 3 2 2
2 1 3 3 3 2 2
2 1 3 3 3 2 2
2 1 3 3 3 2 2
2 1 3 3 3 2 2
2 1 3 3 3 2 2
2 1 3 3 3 2 2
2 1 3 3 3 2 2
2 1 3 3 3 2 2
2 1 3 3 3 2 2
2 1 3 3 3 2 2
2 1 3 3 3 2 2
2 1 3 3 3 2 2
2 1 3 3 3 2 2
2 1 3 3 3 2 2
2 1 3 3 3 2 2
2 1 3 3 3 2 2
2 1 3 3 3 2 2
2 1 3 3 3 2 2
2 1 3 3 3 2 2
2 1 3 3 3 2 2
2 1 3 3 3 2 2
2 1 3 3 3 2 2
2 1 3 3 3 2 2
2 1 3 3 3 2 2
2 1 3 3 3 2 2
2 1 3 3 3 2 2
2 1 3 3 3 2 2
2 1 3 3 3 2 2
2 1 3 3 3 2 2
2 1 3 3 3 2 2
2 1 3 3 3 2 2
2 1 3 3 3 2 2
2 1 3 3 3 2 2
2 1 3 3 3 2 2
2 1 3 3 3 2 2
2 1 3 3 3 2 2
2 1 3 3 3 2 2
2 1 3 3 3 2 2
2 1 3 3 3 2 2
2 1 3 3 3 2 2
2 1 3 3 3 2 2
2 1 3 3 3 2 2
2 1 3 3 3 2 2
2 1 3 3 3 2 2
2 1 3 3 3 2 2
2 1 3 3 3 2 2
2 1 3 3 3 2 2
2 1 3 3 3 2 2
2 1 3 3 3 2 2
2 1 3 3 3 2 2
2 1 3 3 3 2 2
2 1 3 3 3 2 2
2 1 3 3 3 2 2
2 1 3 3 3 2 2
2 1 3 3 3 2 2
2 1 3 3 3 2 2
2 1 3 3 3 2 2
2 1 3 3 3 2 2
2 1 3 3 3 2 2
2 1 3 3 3 2 2
2 1 3 3 3 2 2
2 1 3 3 3 2 2
2 1 3 3 3 2 2
2 1 3 3 3 2 2
2 1 3 3 3 2 2
2 1 3 3 3 2 2
2 1 3 3 3 2 2
2 1 3 3 3 2 2
2 1 3 3 3 2 2
2 1 3 3 3 2 2
2 1 3 3 3 2 2
2 1 3 3 3 2 2
2 1 3 3 3 2 2
2 1 3 3 3 2 2
2 1 3 3 3 2 2
2 1 3 3 3 2 2
2 1 3 3 3 2 2
2 1 3 3 3 2 2
2 1 3 3 3 2 2
2 1 3 3 3 2 2
2 1 3 3 3 2 2
2 1 3 3 3 2 2
2 1 3 3 3 2 2
2 1 3 3 3 2 2
2 1 3 3 3 2 2
2 1 3 3 3 2 2
2 1 3 3 3 2 2
2 1 3 3 3 2 2
2 1 3 3 3 2 2
2 1 3 3 3 2 2
2 1 3 3 3 2 2
2 1 3 3 3 2 2
2 1 3 3 3 2 2
2 1 3 3 3 2 2
2 1 3 3 3 2 2
2 1 3 3 3 2 2
2 1 3 3 3 2 2
2 1 3 3 3 2 2
2 1 3 3 3 2 2
2 1 3 3 3 2 2
2 1 3 3 3 2 2
2 1 3 3 3 2 2
2 1 3 3 3 2 2
2 1 3 3 3 2 2
2 1 3 3 3 2 2
2 1 3 3 3 2 2
2 1 3 3 3 2 2
2 1 3 3 3 2 2
2 1 3 3 3 2 2
2 1 3 3 3 2 2
2 1 3 3 3 2 2
2 1 3 3 3 2 2
2 1 3 3 3 2 2
2 1 3 3 3 2 2
2 1 3 3 3 2 2
2 1 3 3 3 2 2
2 1 3 3 3 2 2
2 1 3 3 3 2 2
2 1 3 3 3 2 2
2 1 3 3 3 2 2
2 1 3 3 3 2 2
2 1 3 3 3 2 2
2 1 3 3 3 2 2
2 1 3 3 3 2 2
2 1 3 3 3 2 2
2 1 3 3 3 2 2
2 1 3 3 3 2 2
2 1 3 3 3 2 2
2 1 3 3 3 2 2
2 1 3 3 3 2 2
2 1 3 3 3 2 2
2 1 3 3 3 2 2
2 1 3 3 3 2 2
2 1 3 3 3 2 2
2 1 3 3 3 2 2
2 1 3 3 3 2 2
2 1 3 3 3 2 2
2 1 3 3 3 2 2
2 1 3 3 3 2 2
2 1 3 3 3 2 2
2 1 3 3 3 2 2
2 1 3 3 3 2 2
2 1 3 3 3 2 2
2 1 3 3 3 2 2
2 1 3 3 3 2 2
2 1 3 3 3 2 2
2 1 3 3 3 2 2
2 1 3 3 3 2 2
2 1 3 3 3 2 2
2 1 3 3 3 2 2
2 1 3 3 3 2 2
2 1 3 3 3 2 2
2 1 3 3 3 2 2
2 1 3 3 3 2 2
2 1 3 3 3 2 2
2 1 3 3 3 2 2
2 1 3 3 3 2 2
2 1 3 3 3 2 2
2 1 3 3 3 2 2
2 1 3 3 3 2 2
2 1 3 3 3 2 2
2 1 3 3 3 2 2
2 1 3 3 3 2 2
2 1 3 3 3 2 2
2 1 3 3 3 2 2
2 1 3 3 3 2 2
2 1 3 3 3 2 2
2 1 3 3 3 2 2
2 1 3 3 3 2 2
2 1 3 3 3 2 2
2 1 3 3 3 2 2
2 1 3 3 3 2 2
2 1 3 3 3 2 2
2 1 3 3 3 2 2
2 1 3 3 3 2 2
2 1 3 3 3 2 2
2 1 3 3 3 2 2
2 1 3 3 3 2 2
2 1 3 3 3 2 2
2 1 3 3 3 2 2
2 1 3 3 3 2 2
2 1 3 3 3 2 2
2 1 3 3 3 2 2
2 1 3 3 3 2 2
2 1 3 3 3 2 2
2 1 3 3 3 2 2
2 1 3 3 3 2 2
2 1 3 3 3 2 2
2 1 3 3 3 2 2
2 1 3 3 3 2 2
2 1 3 3 3 2 2
2 1 3 3 3 2 2
2 1 3 3 3 2 2
2 1 3 3 3 2 2
2 1 3 3 3 2 2
2 1 3 3 3 2 2
2 1 3 3 3 2 2
2 1 3 3 3 2 2
2 1 3 3 3 2 2
2 1 3 3 3 2 2
2 1 3 3 3 2 2
2 1 3 3 3 2 2
2 1 3 3 3 2 2
2 1 3 3 3 2 2
2 1 3 3 3 2 2
2 1 3 3 3 2 2
2 1 3 3 3 2 2
2 1 3 3 3 2 2
2 1 3 3 3 2 2
2 1 3 3 3 2 2
2 1 3 3 3 2 2
2 1 3 3 3 2 2
2 1 3 3 3 2 2
2 1 3 3 3 2 2
2 1 3 3 3 2 2
2 1 3 3 3 2 2
2 1 3 3 3 2 2
2 1 3 3 3 2 2
2 1 3 3 3 2 2
2 1 3 3 3 2 2
2 1 3 3 3 2 2
2 1 3 3 3 2 2
2 1 3 3 3 2 2
2 1 3 3 3 2 2
2 1 3 3 3 2 2
2 1 3 3 3 2 2
2 1 3 3 3 2 2
2 1 3 3 3 2 2
2 1 3 3 3 2 2
2 1 3 3 3 2 2
2 1 3 3 3 2 2
2 1 3 3 3 2 2
2 1 3 3 3 2 2
2 1 3 3 3 2 2
2 1 3 3 3 2 2
2 1 3 3 3 2 2
2 1 3 3 3 2 2
2 1 3 3 3 2 2
2 1 3 3 3 2 2
2 1 3 3 3 2 2
2 1 3 3 3 2 2
2 1 3 3 3 2 2
2 1 3 3 3 2 2
2 1 3 3 3 2 2
2 1 3 3 3 2 2
2 1 3 3 3 2 2
2 1 3 3 3 2 2
2 1 3 3 3 2 2
2 1 3 3 3 2 2
2 1 3 3 3 2 2
2 1 3 3 3 2 2
2 1 3 3 3 2 2
2 1 3 3 3 2 2
2 1 3 3 3 2 2
2 1 3 3 3 2 2
2 1 3 3 3 2 2
2 1 3 3 3 2 2
2 1 3 3 3 2 2
2 1 3 3 3 2 2
2 1 3 3 3 2 2
2 1 3 3 3 2 2
2 1 3 3 3 2 2
2 1 3 3 3 2 2
2 1 3 3 3 2 2
2 1 3 3 3 2 2
2 1 3 3 3 2 2
2 1 3 3 3 2 2
2 1 3 3 3 2 2
2 1 3 3 3 2 2
2 1 3 3 3 2 2
2 1 3 3 3 2 2
2 1 3 3 3 2 2
2 1 3 3 3 2 2
2 1 3 3 3 2 2
2 1 3 3 3 2 2
2 1 3 3 3 2 2
2 1 3 3 3 2 2
2 1 3 3 3 2 2
2 1 3 3 3 2 2
2 1 3 3 3 2 2
2 1 3 3 3 2 2
2 1 3 3 3 2 2
2 1 3 3 3 2 2
2 1 3 3 3 2 2
2 1 3 3 3 2 2
2 1 3 3 3 2 2
2 1 3 3 3 2 2
2 1 3 3 3 2 2
2 1 3 3 3 2 2
2 1 3 3 3 2 2
2 1 3 3 3 2 2
2 1 3 3 3 2 2
2 1 3 3 3 2 2
2 1 3 3 3 2 2
2 1 3 3 3 2 2
2 1 3 3 3 2 2
2 1 3 3 3 2 2
2 1 3 3 3 2 2
2 1 3 3 3 2 2
2 1 3 3 3 2 2
2 1 3 3 3 2 2
2 1 3 3 3 2 2
2 1 3 3 3 2 2
2 1 3 3 3 2 2
2 1 3 3 3 2 2
2 1 3 3 3 2 2
2 1 3 3 3 2 2
2 1 3 3 3 2 2
2 1 3 3 3 2 2
2 1 3 3 3 2 2
2 1 3 3 3 2 2
2 1 3 3 3 2 2
2 1 3 3 3 2 2
2 1 3 3 3 2 2
2 1 3 3 3 2 2
2 1 3 3 3 2 2
2 1 3 3 3 2 2
2 1 3 3 3 2 2
2 1 3 3 3 2 2
2 1 3 3 3 2 2
2 1 3 3 3 2 2
2 1 3 3 3 2 2
2 1 3 3 3 2 2
2 1 3 3 3 2 2
2 1 3 3 3 2 2
2 1 3 3 3 2 2
2 1 3 3 3 2 2
2 1 3 3 3 2 2
2 1 3 3 3 2 2
2 1 3 3 3 2 2
2 1 3 3 3 2 2
2 1 3 3 3 2 2
2 1 3 3 3 2 2
2 1 3 3 3 2 2
2 1 3 3 3 2 2
2 1 3 3 3 2 2
2 1 3 3 3 2 2
2 1 3 3 3 2 2
2 1 3 3 3 2 2
2 1 3 3 3 2 2
2 1 3 3 3 2 2
2 1 3 3 3 2 2
2 1 3 3 3 2 2
2 1 3 3 3 2 2
2 1 3 3 3 2 2
2 1 3 3 3 2 2
2 1 3 3 3 2 2
2 1 3 3 3 2 2
2 1 3 3 3 2 2
2 1 3 3 3 2 2
2 1 3 3 3 2 2
2 1 3 3 3 2 2
2 1 3 3 3 2 2
2 1 3 3 3 2 2
2 1 3 3 3 2 2
2 1 3 3 3 2 2
2 1 3 3 3 2 2
2 1 3 3 3 2 2
2 1 3 3 3 2 2
2 1 3 3 3 2 2
2 1 3 3 3 2 2
2 1 3 3 3 2 2
2 1 3 3 3 2 2
2 1 3 3 3 2 2
2 1 3 3 3 2 2
2 1 3 3 3 2 2
2 1 3 3 3 2 2
2 1 3 3 3 2 2
2 1 3 3 3 2 2
2 1 3 3 3 2 2
2 1 3 3 3 2 2
2 1 3 3 3 2 2
2 1 3 3 3 2 2
2 1 3 3 3 2 2
2 1 3 3 3 2 2
2 1 3 3 3 2 2
2 1 3 3 3 2 2
2 1 3 3 3 2 2
2 1 3 3 3 2 2
2 1 3 3 3 2 2
2 1 3 3 3 2 2
2 1 3 3 3 2 2
2 1 3 3 3 2 2
2 1 3 3 3 2 2
2 1 3 3 3 2 2
2 1 3 3 3 2 2
2 1 3 3 3 2 2
2 1 3 3 3 2 2
2 1 3 3 3 2 2
2 1 3 3 3 2 2
2 1 3 3 3 2 2
2 1 3 3 3 2 2
2 1 3 3 3 2 2
2 1 3 3 3 2 2
2 1 3 3 3 2 2
2 1 3 3 3 2 2
2 1 3 3 3 2 2
2 1 3 3 3 2 2
2 1 3 3 3 2 2
2 1 3 3 3 2 2
2 1 3 3 3 2 2
2 1 3 3 3 2 2
2 1 3 3 3 2 2
2 1 3 3 3 2 2
2 1 3 3 3 2 2
2 1 3 3 3 2 2
2 1 3 3 3 2 2
2 1 3 3 3 2 2
2 1 3 3 3 2 2
2 1 3 3 3 3 2
2 1 3 3 3 3 2
2 1 3 3 3 3 2
2 1 3 3 3 3 2
2 1 3 3 3 3 2
2 1 3 3 3 3 2
2 1 3 3 3 3 2
2 1 3 3 3 3 2
2 1 3 3 3 3 2
2 1 3 3 3 3 2
2 1 3 3 3 3 2
2 1 3 3 3 3 2
2 1 3 3 3 3 2
2 1 3 3 3 3 2
2 1 3 3 3 3 2
2 1 3 3 3 3 2
2 1 3 3 3 3 2
2 1 3 3 3 3 2
2 1 3 3 3 3 2
2 1 3 3 3 3 2
2 1 3 3 3 3 2
2 1 3 3 3 3 2
2 1 3 3 3 3 2
2 1 3 3 3 3 2
2 1 3 3 3 3 2
2 1 3 3 3 3 2
2 1 3 3 3 3 2
2 1 3 3 3 3 2
2 1 3 3 3 3 2
2 1 3 3 3 3 2
2 1 3 3 3 3 2
2 1 3 3 3 3 2
2 1 3 3 3 3 2
2 1 3 3 3 3 2
2 1 3 3 3 3 2
2 1 3 3 3 3 2
2 1 3 3 3 3 2
2 1 3 3 3 3 2
2 1 3 3 3 3 2
2 1 3 3 3 3 2
2 1 3 3 3 3 2
2 1 3 3 3 3 2
2 1 3 3 3 3 2
2 1 3 3 3 3 2
2 1 3 3 3 3 2
2 1 3 3 3 3 2
2 1 3 3 3 3 2
2 1 3 3 3 3 2
2 1 3 3 3 3 2
2 1 3 3 3 3 2
2 1 3 3 3 3 2
2 1 3 3 3 3 2
2 1 3 3 3 3 2
2 1 3 3 3 3 2
2 1 3 3 3 3 2
2 1 3 3 3 3 2
2 1 3 3 3 3 2
2 1 3 3 3 3 2
2 1 3 3 3 3 2
2 1 3 3 3 3 2
2 1 3 3 3 3 2
2 1 3 3 3 3 2
2 1 3 3 3 3 2
2 1 3 3 3 3 2
2 1 3 3 3 3 2
2 1 3 3 3 3 2
2 1 3 3 3 3 2
2 1 3 3 3 3 2
2 1 3 3 3 3 2
2 1 3 3 3 3 2
2 1 3 3 3 3 2
2 1 3 3 3 3 2
2 1 3 3 3 3 2
2 1 3 3 3 3 2
2 1 3 3 3 3 2
2 1 3 3 3 3 2
2 1 3 3 3 3 2
2 1 3 3 3 3 2
2 1 3 3 3 3 2
2 1 3 3 3 3 2
2 1 3 3 3 3 2
2 1 3 3 3 3 2
2 1 3 3 3 3 2
2 1 3 3 3 3 2
2 1 3 3 3 3 2
2 1 3 3 3 3 2
2 1 3 3 3 3 2
2 1 3 3 3 3 2
2 1 3 3 3 3 2
2 1 3 3 3 3 2
2 1 3 3 3 3 2
2 1 3 3 3 3 2
2 1 3 3 3 3 2
2 1 3 3 3 3 2
2 1 3 3 3 3 2
2 1 3 3 3 3 2
2 1 3 3 3 3 2
2 1 3 3 3 3 2
2 1 3 3 3 3 2
2 1 3 3 3 3 2
2 1 3 3 3 3 2
2 1 3 3 3 3 2
2 1 3 3 3 3 2
2 1 3 3 3 3 2
2 1 3 3 3 3 2
2 1 3 3 3 3 2
2 1 3 3 3 3 2
2 1 3 3 3 3 2
2 1 3 3 3 3 2
2 1 3 3 3 3 2
2 1 3 3 3 3 2
2 1 3 3 3 3 2
2 1 3 3 3 3 2
2 1 3 3 3 3 2
2 1 3 3 3 3 2
2 1 3 3 3 3 2
2 1 3 3 3 3 2
2 1 3 3 3 3 2
2 1 3 3 3 3 2
2 1 3 3 3 3 2
2 1 3 3 3 3 2
2 1 3 3 3 3 2
2 1 3 3 3 3 2
2 1 3 3 3 3 2
2 1 3 3 3 3 2
2 1 3 3 3 3 2
2 1 3 3 3 3 2
2 1 3 3 3 3 2
2 1 3 3 3 3 2
2 1 3 3 3 3 2
2 1 3 3 3 3 2
2 1 3 3 3 3 2
2 1 3 3 3 3 2
2 1 3 3 3 3 2
2 1 3 3 3 3 2
2 1 3 3 3 3 2
2 1 3 3 3 3 2
2 1 3 3 3 3 2
2 1 3 3 3 3 2
2 1 3 3 3 3 2
2 1 3 3 3 3 2
2 1 3 3 3 3 2
2 1 3 3 3 3 2
2 1 3 3 3 3 2
2 1 3 3 3 3 2
2 1 3 3 3 3 2
2 1 3 3 3 3 2
2 1 3 3 3 3 2
2 1 3 3 3 3 2
2 1 3 3 3 3 2
2 1 3 3 3 3 2
2 1 3 3 3 3 2
2 1 3 3 3 3 2
2 1 3 3 3 3 2
2 1 3 3 3 3 2
2 1 3 3 3 3 2
2 1 3 3 3 3 2
2 1 3 3 3 3 2
2 1 3 3 3 3 2
2 1 3 3 3 3 2
2 1 3 3 3 3 2
2 1 3 3 3 3 2
2 1 3 3 3 3 2
2 1 3 3 3 3 2
2 1 3 3 3 3 2
2 1 3 3 3 3 2
2 1 3 3 3 3 2
2 1 3 3 3 3 2
2 1 3 3 3 3 2
2 1 3 3 3 3 2
2 1 3 3 3 3 2
2 1 3 3 3 3 2
2 1 3 3 3 3 2
2 1 3 3 3 3 2
2 1 3 3 3 3 2
2 1 3 3 3 3 2
2 1 3 3 3 3 2
2 1 3 3 3 3 2
2 1 3 3 3 3 2
2 1 3 3 3 3 2
2 1 3 3 3 3 2
2 1 3 3 3 3 2
2 1 3 3 3 3 2
2 1 3 3 3 3 2
2 1 3 3 3 3 2
2 1 3 3 3 3 2
2 1 3 3 3 3 2
2 1 3 3 3 3 2
2 1 3 3 3 3 2
2 1 3 3 3 3 2
2 1 3 3 3 3 2
2 1 3 3 3 3 2
2 1 3 3 3 3 2
2 1 3 3 3 3 2
2 1 3 3 3 3 2
2 1 3 3 3 3 2
2 1 3 3 3 3 2
2 1 3 3 3 3 2
2 1 3 3 3 3 2
2 1 3 3 3 3 2
2 1 3 3 3 3 2
2 1 3 3 3 3 2
2 1 3 3 3 3 2
2 1 3 3 3 3 2
2 1 3 3 3 3 2
2 1 3 3 3 3 2
2 1 3 3 3 3 2
2 1 3 3 3 3 2
2 1 3 3 3 3 2
2 1 3 3 3 3 2
2 1 3 3 3 3 2
2 1 3 3 3 3 2
2 1 3 3 3 3 2
2 1 3 3 3 3 2
2 1 3 3 3 3 2
2 1 3 3 3 3 2
2 1 3 3 3 3 2
2 1 3 3 3 3 2
2 1 3 3 3 3 2
2 1 3 3 3 3 2
2 1 3 3 3 3 2
2 1 3 3 3 3 2
2 1 3 3 3 3 2
2 1 3 3 3 3 2
2 1 3 3 3 3 2
2 1 3 3 3 3 2
2 1 3 3 3 3 2
2 1 3 3 3 3 2
2 1 3 3 3 3 2
2 1 3 3 3 3 2
2 1 3 3 3 3 2
2 1 3 3 3 3 2
2 1 3 3 3 3 2
2 1 3 3 3 3 2
2 1 3 3 3 3 2
2 1 3 3 3 3 2
2 1 3 3 3 3 2
2 1 3 3 3 3 2
2 1 3 3 3 3 2
2 1 3 3 3 3 2
2 1 3 3 3 3 2
2 1 3 3 3 3 2
2 1 3 3 3 3 2
2 1 3 3 3 3 2
2 1 3 3 3 3 2
2 1 3 3 3 3 2
2 1 3 3 3 3 2
2 1 3 3 3 3 2
2 1 3 3 3 3 2
2 1 3 3 3 3 2
2 1 3 3 3 3 2
2 1 3 3 3 3 2
2 1 3 3 3 3 2
2 1 3 3 3 3 2
2 1 3 3 3 3 2
2 1 3 3 3 3 2
2 1 3 3 3 3 2
2 1 3 3 3 3 2
2 1 3 3 3 3 2
2 1 3 3 3 3 2
2 1 3 3 3 3 2
2 1 3 3 3 3 2
2 1 3 3 3 3 2
2 1 3 3 3 3 2
2 1 3 3 3 3 2
2 1 3 3 3 3 2
2 1 3 3 3 3 2
2 1 3 3 3 3 2
2 1 3 3 3 3 2
2 1 3 3 3 3 2
2 1 3 3 3 3 2
2 1 3 3 3 3 2
2 1 3 3 3 3 2
2 1 3 3 3 3 2
2 1 3 3 3 3 2
2 1 3 3 3 3 2
2 1 3 3 3 3 2
2 1 3 3 3 3 2
2 1 3 3 3 3 2
2 1 3 3 3 3 2
2 1 3 3 3 3 2
2 1 3 3 3 3 2
2 1 3 3 3 3 2
2 1 3 3 3 3 2
2 1 3 3 3 3 2
2 1 3 3 3 3 2
2 1 3 3 3 3 2
2 1 3 3 3 3 2
2 1 3 3 3 3 2
2 1 3 3 3 3 2
2 1 3 3 3 3 2
2 1 3 3 3 3 2
2 1 3 3 3 3 2
2 1 3 3 3 3 2
2 1 3 3 3 3 2
2 1 3 3 3 3 2
2 1 3 3 3 3 2
2 1 3 3 3 3 2
2 1 3 3 3 3 2
2 1 3 3 3 3 2
2 1 3 3 3 3 2
2 1 3 3 3 3 2
2 1 3 3 3 3 2
2 1 3 3 3 3 2
2 1 3 3 3 3 2
2 1 3 3 3 3 2
2 1 3 3 3 3 2
2 1 3 3 3 3 2
2 1 3 3 3 3 2
2 1 3 3 3 3 2
2 1 3 3 3 3 2
2 1 3 3 3 3 2
2 1 3 3 3 3 2
2 1 3 3 3 3 2
2 1 3 3 3 3 2
2 1 3 3 3 3 2
2 1 3 3 3 3 2
2 1 3 3 3 3 2
2 1 3 3 3 3 2
2 1 3 3 3 3 2
2 1 3 3 3 3 2
2 1 3 3 3 3 2
2 1 3 3 3 3 2
2 1 3 3 3 3 2
2 1 3 3 3 3 2
2 1 3 3 3 3 2
2 1 3 3 3 3 2
2 1 3 3 3 3 2
2 1 3 3 3 3 2
2 1 3 3 3 3 2
2 1 3 3 3 3 2
2 1 3 3 3 3 2
2 1 3 3 3 3 2
2 1 3 3 3 3 2
2 1 3 3 3 3 2
2 1 3 3 3 3 2
2 1 3 3 3 3 2
2 1 3 3 3 3 2
2 1 3 3 3 3 2
2 1 3 3 3 3 2
2 1 3 3 3 3 2
2 1 3 3 3 3 2
2 1 3 3 3 3 2
2 1 3 3 3 3 2
2 1 3 3 3 3 2
2 1 3 3 3 3 2
2 1 3 3 3 3 2
2 1 3 3 3 3 2
2 1 3 3 3 3 2
2 1 3 3 3 3 2
2 1 3 3 3 3 2
2 1 3 3 3 3 2
2 1 3 3 3 3 2
2 1 3 3 3 3 2
2 1 3 3 3 3 2
2 1 3 3 3 3 2
2 1 3 3 3 3 2
2 1 3 3 3 3 2
2 1 3 3 3 3 2
2 1 3 3 3 3 2
2 1 3 3 3 3 2
2 1 3 3 3 3 2
2 1 3 3 3 3 2
2 1 3 3 3 3 2
2 1 3 3 3 3 2
2 1 3 3 3 3 2
2 1 3 3 3 3 2
2 1 3 3 3 3 2
2 1 3 3 3 3 2
2 1 3 3 3 3 2
2 1 3 3 3 3 2
2 1 3 3 3 3 2
2 1 3 3 3 3 2
2 1 3 3 3 3 2
2 1 3 3 3 3 2
2 1 3 3 3 3 2
2 1 3 3 3 3 2
2 1 3 3 3 3 2
2 1 3 3 3 3 2
2 1 3 3 3 3 2
2 1 3 3 3 3 2
2 1 3 3 3 3 2
2 1 3 3 3 3 2
2 1 3 3 3 3 2
2 1 3 3 3 3 2
2 1 3 3 3 3 2
2 1 3 3 3 3 2
2 1 3 3 3 3 2
2 1 3 3 3 3 2
2 1 3 3 3 3 2
2 1 3 3 3 3 2
2 1 3 3 3 3 2
2 1 3 3 3 3 2
2 1 3 3 3 3 2
2 1 3 3 3 3 2
2 1 3 3 3 3 2
2 1 3 3 3 3 2
2 1 3 3 3 3 2
2 1 3 3 3 3 2
2 1 3 3 3 3 2
2 1 3 3 3 3 2
2 1 3 3 3 3 2
2 1 3 3 3 3 2
2 1 3 3 3 3 2
2 1 3 3 3 3 2
2 1 3 3 3 3 2
2 1 3 3 3 3 2
2 1 3 3 3 3 2
2 1 3 3 3 3 2
2 1 3 3 3 3 2
2 1 3 3 3 3 2
2 1 3 3 3 3 2
2 1 3 3 3 3 2
2 1 3 3 3 3 2
2 1 3 3 3 3 2
2 1 3 3 3 3 2
2 1 3 3 3 3 2
2 1 3 3 3 3 2
2 1 3 3 3 3 2
2 1 3 3 3 3 2
2 1 3 3 3 3 2
2 1 3 3 3 3 2
2 1 3 3 3 3 2
2 1 3 3 3 3 2
2 1 3 3 3 3 2
2 1 3 3 3 3 2
2 1 3 3 3 3 2
2 1 3 3 3 3 2
2 1 3 3 3 3 2
2 1 3 3 3 3 2
2 1 3 3 3 3 2
2 1 3 3 3 3 2
2 1 3 3 3 3 2
2 1 3 3 3 3 2
2 1 3 3 3 3 2
2 1 3 3 3 3 2
2 1 3 3 3 3 2
2 1 3 3 3 3 2
2 1 3 3 3 3 2
2 1 3 3 3 3 2
2 1 3 3 3 3 2
2 1 3 3 3 3 2
2 1 3 3 3 3 2
2 1 3 3 3 3 2
2 1 3 3 3 3 2
2 1 3 3 3 3 2
2 1 3 3 3 3 2
2 1 3 3 3 3 2
2 1 3 3 3 3 2
2 1 3 3 3 3 2
2 1 3 3 3 3 2
2 1 3 3 3 3 2
2 1 3 3 3 3 2
2 1 3 3 3 3 2
2 1 3 3 3 3 2
2 1 3 3 3 3 2
2 1 3 3 3 3 2
2 1 3 3 3 3 2
2 1 3 3 3 3 2
2 1 3 3 3 3 2
2 1 3 3 3 3 2
2 1 3 3 3 3 2
2 1 3 3 3 3 2
2 1 3 3 3 3 2
2 1 3 3 3 3 2
2 1 3 3 3 3 2
2 1 3 3 3 3 2
2 1 3 3 3 3 2
2 1 3 3 3 3 2
2 1 3 3 3 3 2
2 1 3 3 3 3 2
2 1 3 3 3 3 2
2 1 3 3 3 3 2
2 1 3 3 3 3 2
2 1 3 3 3 3 2
2 1 3 3 3 3 2
2 1 3 3 3 3 2
2 1 3 3 3 3 2
2 1 3 3 3 3 2
2 1 3 3 3 3 2
2 1 3 3 3 3 2
2 1 3 3 3 3 2
2 1 3 3 3 3 2
2 1 3 3 3 3 2
2 1 3 3 3 3 2
2 1 3 3 3 3 2
2 1 3 3 3 3 2
2 1 3 3 3 3 2
2 1 3 3 3 3 2
2 1 3 3 3 3 2
2 1 3 3 3 3 2
2 1 3 3 3 3 2
2 1 3 3 3 3 2
2 1 3 3 3 3 2
2 1 3 3 3 3 2
2 1 3 3 3 3 2
2 1 3 3 3 3 2
2 1 3 3 3 3 2
2 1 3 3 3 3 2
2 1 3 3 3 3 2
2 1 3 3 3 3 2
2 1 3 3 3 3 2
2 1 3 3 3 3 2
2 1 3 3 3 3 2
2 1 3 3 3 3 2
2 1 3 3 3 3 2
2 1 3 3 3 3 2
2 1 3 3 3 3 2
2 1 3 3 3 3 2
2 1 3 3 3 3 2
2 1 3 3 3 3 2
2 1 3 3 3 3 2
2 1 3 3 3 3 2
2 1 3 3 3 3 2
2 1 3 3 3 3 2
2 1 3 3 3 3 2
2 1 3 3 3 3 2
2 1 3 3 3 3 2
2 1 3 3 3 3 2
2 1 3 3 3 3 2
2 1 3 3 3 3 2
2 1 3 3 3 3 2
2 1 3 3 3 3 2
2 1 3 3 3 3 2
2 1 3 3 3 3 2
2 1 3 3 3 3 2
2 1 3 3 3 3 2
2 1 3 3 3 3 2
2 1 3 3 3 3 2
2 1 3 3 3 3 2
2 1 3 3 3 3 2
2 1 3 3 3 3 2
2 1 3 3 3 3 2
2 1 3 3 3 3 2
2 1 3 3 3 3 2
2 1 3 3 3 3 2
2 1 3 3 3 3 2
2 1 3 3 3 3 2
2 1 3 3 3 3 2
2 1 3 3 3 3 2
2 1 3 3 3 3 2
2 1 3 3 3 3 2
2 1 3 3 3 3 2
2 1 3 3 3 3 2
2 1 3 3 3 3 2
2 1 3 3 3 3 2
2 1 3 3 3 3 2
2 1 3 3 3 3 2
2 1 3 3 3 3 2
2 1 3 3 3 3 2
2 1 3 3 3 3 2
2 1 3 3 3 3 2
2 1 3 3 3 3 2
2 1 3 3 3 3 2
2 1 3 3 3 3 2
2 1 3 3 3 3 2
2 1 3 3 3 3 2
2 1 3 3 3 3 2
2 1 3 3 3 3 2
2 1 3 3 3 3 2
2 1 3 3 3 3 2
2 1 3 3 3 3 2
2 1 3 3 3 3 2
2 1 3 3 3 3 2
2 1 3 3 3 3 2
2 1 3 3 3 3 2
2 1 3 3 3 3 2
2 1 3 3 3 3 2
2 1 3 3 3 3 2
2 1 3 3 3 3 2
2 1 3 3 3 3 2
2 1 3 3 3 3 2
2 1 3 3 3 3 2
2 1 3 3 3 3 2
2 1 3 3 3 3 2
2 1 3 3 3 3 2
2 1 3 3 3 3 2
2 1 3 3 3 3 2
2 1 3 3 3 3 2
2 1 3 3 3 3 2
2 1 3 3 3 3 2
2 1 3 3 3 3 2
2 1 3 3 3 3 2
2 1 3 3 3 3 2
2 1 3 3 3 3 2
2 1 3 3 3 3 2
2 1 3 3 3 3 2
2 1 3 3 3 3 2
2 1 3 3 3 3 2
2 1 3 3 3 3 2
2 1 3 3 3 3 2
2 1 3 3 3 3 2
2 1 3 3 3 3 2
2 1 3 3 3 3 2
2 1 3 3 3 3 2
2 1 3 3 3 3 2
2 1 3 3 3 3 2
2 1 3 3 3 3 2
2 1 3 3 3 3 2
2 1 3 3 3 3 2
2 1 3 3 3 3 2
2 1 3 3 3 3 2
2 1 3 3 3 3 2
2 1 3 3 3 3 2
2 1 3 3 3 3 2
2 1 3 3 3 3 2
2 1 3 3 3 3 2
2 1 3 3 3 3 2
2 1 3 3 3 3 2
2 1 3 3 3 3 2
2 1 3 3 3 3 2
2 1 3 3 3 3 2
2 1 3 3 3 3 2
2 1 3 3 3 3 2
2 1 3 3 3 3 2
2 1 3 3 3 3 2
2 1 3 3 3 3 2
2 1 3 3 3 3 2
2 1 3 3 3 3 2
2 1 3 3 3 3 2
2 1 3 3 3 3 2
2 1 3 3 3 3 2
2 1 3 3 3 3 2
2 1 3 3 3 3 2
2 1 3 3 3 3 2
2 1 3 3 3 3 2
2 1 3 3 3 3 2
2 1 3 3 3 3 2
2 1 3 3 3 3 2
2 1 3 3 3 3 2
2 1 3 3 3 3 2
2 1 3 3 3 3 2
2 1 3 3 3 3 2
2 1 3 3 3 3 2
2 1 3 3 3 3 2
2 1 3 3 3 3 2
2 1 3 3 3 3 2
2 1 3 3 3 3 2
2 1 3 3 3 3 2
2 1 3 3 3 3 2
2 1 3 3 3 3 2
2 1 3 3 3 3 2
2 1 3 3 3 3 2
2 1 3 3 3 3 2
2 1 3 3 3 3 2
2 1 3 3 3 3 2
2 1 3 3 3 3 2
2 1 3 3 3 3 2
2 1 3 3 3 3 2
2 1 3 3 3 3 2
2 1 3 3 3 3 2
2 1 3 3 3 3 2
2 1 3 3 3 3 2
2 1 3 3 3 3 2
2 1 3 3 3 3 2
2 1 3 3 3 3 2
2 1 3 3 3 3 2
2 1 3 3 3 3 2
2 1 3 3 3 3 2
2 1 3 3 3 3 2
2 1 3 3 3 3 2
2 1 3 3 3 3 2
2 1 3 3 3 3 2
2 1 3 3 3 3 2
2 1 3 3 3 3 2
2 1 3 3 3 3 2
2 1 3 3 3 3 2
2 1 3 3 3 3 2
2 1 3 3 3 3 2
2 1 3 3 3 3 2
2 1 3 3 3 3 2
2 1 3 3 3 3 2
2 1 3 3 3 3 2
2 1 3 3 3 3 2
2 1 3 3 3 3 2
2 1 3 3 3 3 2
2 1 3 3 3 3 2
2 1 3 3 3 3 2
2 1 3 3 3 3 2
2 1 3 3 3 3 2
2 1 3 3 3 3 2
2 1 3 3 3 3 2
2 1 3 3 3 3 2
2 1 3 3 3 3 2
2 1 3 3 3 3 2
2 1 3 3 3 3 2
2 1 3 3 3 3 2
2 1 3 3 3 3 2
2 1 3 3 3 3 2
2 1 3 3 3 3 2
2 1 3 3 3 3 2
2 1 3 3 3 3 2
2 1 3 3 3 3 2
2 1 3 3 3 3 2
2 1 3 3 3 3 2
2 1 3 3 3 3 2
2 1 3 3 3 3 2
2 1 3 3 3 3 2
2 1 3 3 3 3 2
2 1 3 3 3 3 2
2 1 3 3 3 3 2
2 1 3 3 3 3 2
2 1 3 3 3 3 2
2 1 3 3 3 3 2
2 1 3 3 3 3 2
2 1 3 3 3 3 2
2 1 3 3 3 3 2
2 1 3 3 3 3 2
2 1 3 3 3 3 2
2 1 3 3 3 3 2
2 1 3 3 3 3 2
2 1 3 3 3 3 2
2 1 3 3 3 3 2
2 1 3 3 3 3 2
2 1 3 3 3 3 2
2 1 3 3 3 3 2
2 1 3 3 3 3 2
2 1 3 3 3 3 2
2 1 3 3 3 3 2
2 1 3 3 3 3 2
2 1 3 3 3 3 2
2 1 3 3 3 3 2
2 1 3 3 3 3 2
2 1 3 3 3 3 2
2 1 3 3 3 3 2
2 1 3 3 3 3 2
2 1 3 3 3 3 2
2 1 3 3 3 3 2
2 1 3 3 3 3 2
2 1 3 3 3 3 2
2 1 3 3 3 3 2
2 1 3 3 3 3 2
2 1 3 3 3 3 2
2 1 3 3 3 3 2
2 1 3 3 3 3 2
2 1 3 3 3 3 2
2 1 3 3 3 3 2
2 1 3 3 3 3 2
2 1 3 3 3 3 2
2 1 3 3 3 3 2
2 1 3 3 3 3 2
2 1 3 3 3 3 2
2 1 3 3 3 3 2
2 1 3 3 3 3 2
2 1 3 3 3 3 2
2 1 3 3 3 3 2
2 1 3 3 3 3 2
2 1 3 3 3 3 2
2 1 3 3 3 3 2
2 1 3 3 3 3 2
2 1 3 3 3 3 2
2 1 3 3 3 3 2
2 1 3 3 3 3 2
2 1 3 3 3 3 2
2 1 3 3 3 3 2
2 1 3 3 3 3 2
2 1 3 3 3 3 2
2 1 3 3 3 3 2
2 1 3 3 3 3 2
2 1 3 3 3 3 2
2 1 3 3 3 3 2
2 1 3 3 3 3 2
2 1 3 3 3 3 2
2 1 3 3 3 3 2
2 1 3 3 3 3 2
2 1 3 3 3 3 2
2 1 3 3 3 3 2
2 1 3 3 3 3 2
2 1 3 3 3 3 2
2 1 3 3 3 3 2
2 1 3 3 3 3 2
2 1 3 3 3 3 2
2 1 3 3 3 3 2
2 1 3 3 3 3 2
2 1 3 3 3 3 2
2 1 3 3 3 3 2
2 1 3 3 3 3 2
2 1 3 3 3 3 2
2 1 3 3 3 3 2
2 1 3 3 3 3 2
2 1 3 3 3 3 2
2 1 3 3 3 3 2
2 1 3 3 3 3 2
2 1 3 3 3 3 2
2 1 3 3 3 3 2
2 1 3 3 3 3 2
2 1 3 3 3 3 2
2 1 3 3 3 3 2
2 1 3 3 3 3 2
2 1 3 3 3 3 2
2 1 3 3 3 3 2
2 1 3 3 3 3 2
2 1 3 3 3 3 2
2 1 3 3 3 3 2
2 1 3 3 3 3 2
2 1 3 3 3 3 2
2 1 3 3 3 3 2
2 1 3 3 3 3 2
2 1 3 3 3 3 2
2 1 3 3 3 3 2
2 1 3 3 3 3 2
2 1 3 3 3 3 2
2 1 3 3 3 3 2
2 1 3 3 3 3 2
2 1 3 3 3 3 2
2 1 3 3 3 3 2
2 1 3 3 3 3 2
2 1 3 3 3 3 2
2 1 3 3 3 3 2
2 1 3 3 3 3 2
2 1 3 3 3 3 2
2 1 3 3 3 3 2
2 1 3 3 3 3 2
2 1 3 3 3 3 2
2 1 3 3 3 3 2
2 1 3 3 3 3 2
2 1 3 3 3 3 2
2 1 3 3 3 3 2
2 1 3 3 3 3 2
2 1 3 3 3 3 2
2 1 3 3 3 3 2
2 1 3 3 3 3 2
2 1 3 3 3 3 2
2 1 3 3 3 3 2
2 1 3 3 3 3 2
2 1 3 3 3 3 2
2 1 3 3 3 3 2
2 1 3 3 3 3 2
2 1 3 3 3 3 2
2 1 3 3 3 3 2
2 1 3 3 3 3 2
2 1 3 3 3 3 2
2 1 3 3 3 3 2
2 1 3 3 3 3 2
2 1 3 3 3 3 2
2 1 3 3 3 3 2
2 1 3 3 3 3 2
2 1 3 3 3 3 2
2 1 3 3 3 3 2
2 1 3 3 3 3 2
2 1 3 3 3 3 2
2 1 3 3 3 3 2
2 1 3 3 3 3 2
2 1 3 3 3 3 2
2 1 3 3 3 3 2
2 1 3 3 3 3 2
2 1 3 3 3 3 2
2 1 3 3 3 3 2
2 1 3 3 3 3 2
2 1 3 3 3 3 2
2 1 3 3 3 3 2
2 1 3 3 3 3 2
2 1 3 3 3 3 2
2 1 3 3 3 3 2
2 1 3 3 3 3 2
2 1 3 3 3 3 2
2 1 3 3 3 3 2
2 1 3 3 3 3 2
2 1 3 3 3 3 2
2 1 3 3 3 3 2
2 1 3 3 3 3 2
2 1 3 3 3 3 2
2 1 3 3 3 3 2
2 1 3 3 3 3 2
2 1 3 3 3 3 2
2 1 3 3 3 3 2
2 1 3 3 3 3 2
2 1 3 3 3 3 2
2 1 3 3 3 3 2
2 1 3 3 3 3 2
2 1 3 3 3 3 2
2 1 3 3 3 3 2
2 1 3 3 3 3 2
2 1 3 3 3 3 2
2 1 3 3 3 3 2
2 1 3 3 3 3 2
2 1 3 3 3 3 2
2 1 3 3 3 3 2
2 2 3 3 3 3 2
2 2 3 3 3 3 2
2 2 3 3 3 3 2
2 2 3 3 3 3 2
2 2 3 3 3 3 2
2 2 3 3 3 3 2
2 2 3 3 3 3 2
2 2 3 3 3 3 2
2 2 3 3 3 3 2
2 2 3 3 3 3 2
2 2 3 3 3 3 2
2 2 3 3 3 3 2
2 2 3 3 3 3 2
2 2 3 3 3 3 2
2 2 3 3 3 3 2
2 2 3 3 3 3 2
2 2 3 3 3 3 2
2 2 3 3 3 3 2
2 2 3 3 3 3 2
2 2 3 3 3 3 2
2 2 3 3 3 3 2
2 2 3 3 3 3 2
2 2 3 3 3 3 2
2 2 3 3 3 3 2
2 2 3 3 3 3 2
2 2 3 3 3 3 2
2 2 3 3 3 3 2
2 2 3 3 3 3 2
2 2 3 3 3 3 2
2 2 3 3 3 3 2
2 2 3 3 3 3 2
2 2 3 3 3 3 2
2 2 3 3 3 3 2
2 2 3 3 3 3 2
2 2 3 3 3 3 2
2 2 3 3 3 3 2
2 2 3 3 3 3 2
2 2 3 3 3 3 2
2 2 3 3 3 3 2
2 2 3 3 3 3 2
2 2 3 3 3 3 2
2 2 3 3 3 3 2
2 2 3 3 3 3 2
2 2 3 3 3 3 2
2 2 3 3 3 3 2
2 2 3 3 3 3 2
2 2 3 3 3 3 2
2 2 3 3 3 3 2
2 2 3 3 3 3 2
2 2 3 3 3 3 2
2 2 3 3 3 3 2
2 2 3 3 3 3 2
2 2 3 3 3 3 2
2 2 3 3 3 3 2
2 2 3 3 3 3 2
2 2 3 3 3 3 2
2 2 3 3 3 3 2
2 2 3 3 3 3 2
2 2 3 3 3 3 2
2 2 3 3 3 3 2
2 2 3 3 3 3 2
2 2 3 3 3 3 2
2 2 3 3 3 3 2
2 2 3 3 3 3 2
2 2 3 3 3 3 2
2 2 3 3 3 3 2
2 2 3 3 3 3 2
2 2 3 3 3 3 2
2 2 3 3 3 3 2
2 2 3 3 3 3 2
2 2 3 3 3 3 2
2 2 3 3 3 3 2
2 2 3 3 3 3 2
2 2 3 3 3 3 2
2 2 3 3 3 3 2
2 2 3 3 3 3 2
2 2 3 3 3 3 2
2 2 3 3 3 3 2
2 2 3 3 3 3 2
2 2 3 3 3 3 2
2 2 3 3 3 3 2
2 2 3 3 3 3 2
2 2 3 3 3 3 2
2 2 3 3 3 3 2
2 2 3 3 3 3 2
2 2 3 3 3 3 2
2 2 3 3 3 3 2
2 2 3 3 3 3 2
2 2 3 3 3 3 2
2 2 3 3 3 3 2
2 2 3 3 3 3 2
2 2 3 3 3 3 2
2 2 3 3 3 3 2
2 2 3 3 3 3 2
2 2 3 3 3 3 2
2 2 3 3 3 3 2
2 2 3 3 3 3 2
2 2 3 3 3 3 2
2 2 3 3 3 3 2
2 2 3 3 3 3 2
2 2 3 3 3 3 2
2 2 3 3 3 3 2
2 2 3 3 3 3 2
2 2 3 3 3 3 2
2 2 3 3 3 3 2
2 2 3 3 3 3 2
2 2 3 3 3 3 2
2 2 3 3 3 3 2
2 2 3 3 3 3 2
2 2 3 3 3 3 2
2 2 3 3 3 3 2
2 2 3 3 3 3 2
2 2 3 3 3 3 2
2 2 3 3 3 3 2
2 2 3 3 3 3 2
2 2 3 3 3 3 2
2 2 3 3 3 3 2
2 2 3 3 3 3 2
2 2 3 3 3 3 2
2 2 3 3 3 3 2
2 2 3 3 3 3 2
2 2 3 3 3 3 2
2 2 3 3 3 3 2
2 2 3 3 3 3 2
2 2 3 3 3 3 2
2 2 3 3 3 3 2
2 2 3 3 3 3 2
2 2 3 3 3 3 2
2 2 3 3 3 3 2
2 2 3 3 3 3 2
2 2 3 3 3 3 2
2 2 3 3 3 3 2
2 2 3 3 3 3 2
2 2 3 3 3 3 2
2 2 3 3 3 3 2
2 2 3 3 3 3 2
2 2 3 3 3 3 2
2 2 3 3 3 3 2
2 2 3 3 3 3 2
2 2 3 3 3 3 2
2 2 3 3 3 3 2
2 2 3 3 3 3 2
2 2 3 3 3 3 2
2 2 3 3 3 3 2
2 2 3 3 3 3 2
2 2 3 3 3 3 2
2 2 3 3 3 3 2
2 2 3 3 3 3 2
2 2 3 3 3 3 2
2 2 3 3 3 3 2
2 2 3 3 3 3 2
2 2 3 3 3 3 2
2 2 3 3 3 3 2
2 2 3 3 3 3 2
2 2 3 3 3 3 2
2 2 3 3 3 3 2
2 2 3 3 3 3 2
2 2 3 3 3 3 2
2 2 3 3 3 3 2
2 2 3 3 3 3 2
2 2 3 3 3 3 2
2 2 3 3 3 3 2
2 2 3 3 3 3 2
2 2 3 3 3 3 2
2 2 3 3 3 3 2
2 2 3 3 3 3 2
2 2 3 3 3 3 2
2 2 3 3 3 3 2
2 2 3 3 3 3 2
2 2 3 3 3 3 2
2 2 3 3 3 3 2
2 2 3 3 3 3 2
2 2 3 3 3 3 2
2 2 3 3 3 3 2
2 2 3 3 3 3 2
2 2 3 3 3 3 2
2 2 3 3 3 3 2
2 2 3 3 3 3 2
2 2 3 3 3 3 2
2 2 3 3 3 3 2
2 2 3 3 3 3 2
2 2 3 3 3 3 2
2 2 3 3 3 3 2
2 2 3 3 3 3 2
2 2 3 3 3 3 2
2 2 3 3 3 3 2
2 2 3 3 3 3 2
2 2 3 3 3 3 2
2 2 3 3 3 3 2
2 2 3 3 3 3 2
2 2 3 3 3 3 2
2 2 3 3 3 3 2
2 2 3 3 3 3 2
2 2 3 3 3 3 2
2 2 3 3 3 3 2
2 2 3 3 3 3 2
2 2 3 3 3 3 2
2 2 3 3 3 3 2
2 2 3 3 3 3 2
2 2 3 3 3 3 2
2 2 3 3 3 3 2
2 2 3 3 3 3 2
2 2 3 3 3 3 2
2 2 3 3 3 3 2
2 2 3 3 3 3 2
2 2 3 3 3 3 2
2 2 3 3 3 3 2
2 2 3 3 3 3 2
2 2 3 3 3 3 2
2 2 3 3 3 3 2
2 2 3 3 3 3 2
2 2 3 3 3 3 2
2 2 3 3 3 3 2
2 2 3 3 3 3 2
2 2 3 3 3 3 2
2 2 3 3 3 3 2
2 2 3 3 3 3 2
2 2 3 3 3 3 2
2 2 3 3 3 3 2
2 2 3 3 3 3 2
2 2 3 3 3 3 2
2 2 3 3 3 3 2
2 2 3 3 3 3 2
2 2 3 3 3 3 2
2 2 3 3 3 3 2
2 2 3 3 3 3 2
2 2 3 3 3 3 2
2 2 3 3 3 3 2
2 2 3 3 3 3 2
2 2 3 3 3 3 2
2 2 3 3 3 3 2
2 2 3 3 3 3 2
2 2 3 3 3 3 2
2 2 3 3 3 3 2
2 2 3 3 3 3 2
2 2 3 3 3 3 2
2 2 3 3 3 3 2
2 2 3 3 3 3 2
2 2 3 3 3 3 2
2 2 3 3 3 3 2
2 2 3 3 3 3 2
2 2 3 3 3 3 2
2 2 3 3 3 3 2
2 2 3 3 3 3 2
2 2 3 3 3 3 2
2 2 3 3 3 3 2
2 2 3 3 3 3 2
2 2 3 3 3 3 2
2 2 3 3 3 3 2
2 2 3 3 3 3 2
2 2 3 3 3 3 2
2 2 3 3 3 3 2
2 2 3 3 3 3 2
2 2 3 3 3 3 2
2 2 3 3 3 3 2
2 2 3 3 3 3 2
2 2 3 3 3 3 2
2 2 3 3 3 3 2
2 2 3 3 3 3 2
2 2 3 3 3 3 2
2 2 3 3 3 3 2
2 2 3 3 3 3 2
2 2 3 3 3 3 2
2 2 3 3 3 3 2
2 2 3 3 3 3 2
2 2 3 3 3 3 2
2 2 3 3 3 3 2
2 2 3 3 3 3 2
2 2 3 3 3 3 2
2 2 3 3 3 3 2
2 2 3 3 3 3 2
2 2 3 3 3 3 2
2 2 3 3 3 3 2
2 2 3 3 3 3 2
2 2 3 3 3 3 2
2 2 3 3 3 3 2
2 2 3 3 3 3 2
2 2 3 3 3 3 2
2 2 3 3 3 3 2
2 2 3 3 3 3 2
2 2 3 3 3 3 2
2 2 3 3 3 3 2
2 2 3 3 3 3 2
2 2 3 3 3 3 2
2 2 3 3 3 3 2
2 2 3 3 3 3 2
2 2 3 3 3 3 2
2 2 3 3 3 3 2
2 2 3 3 3 3 2
2 2 3 3 3 3 2
2 2 3 3 3 3 2
2 2 3 3 3 3 2
2 2 3 3 3 3 2
2 2 3 3 3 3 2
2 2 3 3 3 3 2
2 2 3 3 3 3 2
2 2 3 3 3 3 2
2 2 3 3 3 3 2
2 2 3 3 3 3 2
2 2 3 3 3 3 2
2 2 3 3 3 3 2
2 2 3 3 3 3 2
2 2 3 3 3 3 2
2 2 3 3 3 3 2
2 2 3 3 3 3 2
2 2 3 3 3 3 2
2 2 3 3 3 3 2
2 2 3 3 3 3 2
2 2 3 3 3 3 2
2 2 3 3 3 3 2
2 2 3 3 3 3 2
2 2 3 3 3 3 2
2 2 3 3 3 3 2
2 2 3 3 3 3 2
2 2 3 3 3 3 2
2 2 3 3 3 3 2
2 2 3 3 3 3 2
2 2 3 3 3 3 2
2 2 3 3 3 3 2
2 2 3 3 3 3 2
2 2 3 3 3 3 2
2 2 3 3 3 3 2
2 2 3 3 3 3 2
2 2 3 3 3 3 2
2 2 3 3 3 3 2
2 2 3 3 3 3 2
2 2 3 3 3 3 2
2 2 3 3 3 3 2
2 2 3 3 3 3 2
2 2 3 3 3 3 2
2 2 3 3 3 3 2
2 2 3 3 3 3 2
2 2 3 3 3 3 2
2 2 3 3 3 3 2
2 2 3 3 3 3 2
2 2 3 3 3 3 2
2 2 3 3 3 3 2
2 2 3 3 3 3 2
2 2 3 3 3 3 2
2 2 3 3 3 3 2
2 2 3 3 3 3 2
2 2 3 3 3 3 2
2 2 3 3 3 3 2
2 2 3 3 3 3 2
2 2 3 3 3 3 2
2 2 3 3 3 3 2
2 2 3 3 3 3 2
2 2 3 3 3 3 2
2 2 3 3 3 3 2
2 2 3 3 3 3 2
2 2 3 3 3 3 2
2 2 3 3 3 3 2
2 2 3 3 3 3 2
2 2 3 3 3 3 2
2 2 3 3 3 3 2
2 2 3 3 3 3 2
2 2 3 3 3 3 2
2 2 3 3 3 3 2
2 2 3 3 3 3 2
2 2 3 3 3 3 2
2 2 3 3 3 3 2
2 2 3 3 3 3 2
2 2 3 3 3 3 2
2 2 3 3 3 3 2
2 2 3 3 3 3 2
2 2 3 3 3 3 2
2 2 3 3 3 3 2
2 2 3 3 3 3 2
2 2 3 3 3 3 2
2 2 3 3 3 3 2
2 2 3 3 3 3 2
2 2 3 3 3 3 2
2 2 3 3 3 3 2
2 2 3 3 3 3 2
2 2 3 3 3 3 2
2 2 3 3 3 3 2
2 2 3 3 3 3 2
2 2 3 3 3 3 2
2 2 3 3 3 3 2
2 2 3 3 3 3 2
2 2 3 3 3 3 2
2 2 3 3 3 3 2
2 2 3 3 3 3 2
2 2 3 3 3 3 2
2 2 3 3 3 3 2
2 2 3 3 3 3 2
2 2 3 3 3 3 2
2 2 3 3 3 3 2
2 2 3 3 3 3 2
2 2 3 3 3 3 2
2 2 3 3 3 3 2
2 2 3 3 3 3 2
2 2 3 3 3 3 2
2 2 3 3 3 3 2
2 2 3 3 3 3 2
2 2 3 3 3 3 2
2 2 3 3 3 3 2
2 2 3 3 3 3 2
2 2 3 3 3 3 2
2 2 3 3 3 3 2
2 2 3 3 3 3 2
2 2 3 3 3 3 2
2 2 3 3 3 3 2
2 2 3 3 3 3 2
2 2 3 3 3 3 2
2 2 3 3 3 3 2
2 2 3 3 3 3 2
2 2 3 3 3 3 2
2 2 3 3 3 3 2
2 2 3 3 3 3 2
2 2 3 3 3 3 2
2 2 3 3 3 3 2
2 2 3 3 3 3 2
2 2 3 3 3 3 2
2 2 3 3 3 3 2
2 2 3 3 3 3 2
2 2 3 3 3 3 2
2 2 3 3 3 3 2
2 2 3 3 3 3 2
2 2 3 3 3 3 2
2 2 3 3 3 3 2
2 2 3 3 3 3 2
2 2 3 3 3 3 2
2 2 3 3 3 3 2
2 2 3 3 3 3 2
2 2 3 3 3 3 2
2 2 3 3 3 3 2
2 2 3 3 3 3 2
2 2 3 3 3 3 2
2 2 3 3 3 3 2
2 2 3 3 3 3 2
2 2 3 3 3 3 2
2 2 3 3 3 3 2
2 2 3 3 3 3 2
2 2 3 3 3 3 2
2 2 3 3 3 3 2
2 2 3 3 3 3 2
2 2 3 3 3 3 2
2 2 3 3 3 3 2
2 2 3 3 3 3 2
2 2 3 3 3 3 2
2 2 3 3 3 3 2
2 2 3 3 3 3 2
2 2 3 3 3 3 2
2 2 3 3 3 3 2
2 2 3 3 3 3 2
2 2 3 3 3 3 2
2 2 3 3 3 3 2
2 2 3 3 3 3 2
2 2 3 3 3 3 2
2 2 3 3 3 3 2
2 2 3 3 3 3 2
2 2 3 3 3 3 2
2 2 3 3 3 3 2
2 2 3 3 3 3 2
2 2 3 3 3 3 2
2 2 3 3 3 3 2
2 2 3 3 3 3 2
2 2 3 3 3 3 2
2 2 3 3 3 3 2
2 2 3 3 3 3 2
2 2 3 3 3 3 2
2 2 3 3 3 3 2
2 2 3 3 3 3 2
2 2 3 3 3 3 2
2 2 3 3 3 3 2
2 2 3 3 3 3 2
2 2 3 3 3 3 2
2 2 3 3 3 3 2
2 2 3 3 3 3 2
2 2 3 3 3 3 2
2 2 3 3 3 3 2
2 2 3 3 3 3 2
2 2 3 3 3 3 2
2 2 3 3 3 3 2
2 2 3 3 3 3 2
2 2 3 3 3 3 2
2 2 3 3 3 3 2
2 2 3 3 3 3 2
2 2 3 3 3 3 2
2 2 3 3 3 3 2
2 2 3 3 3 3 2
2 2 3 3 3 3 2
2 2 3 3 3 3 2
2 2 3 3 3 3 2
2 2 3 3 3 3 2
2 2 3 3 3 3 2
2 2 3 3 3 3 2
2 2 3 3 3 3 2
2 2 3 3 3 3 2
2 2 3 3 3 3 2
2 2 3 3 3 3 2
2 2 3 3 3 3 2
2 2 3 3 3 3 2
2 2 3 3 3 3 2
2 2 3 3 3 3 2
2 2 3 3 3 3 2
2 2 3 3 3 3 2
2 2 3 3 3 3 2
2 2 3 3 3 3 2
2 2 3 3 3 3 2
2 2 3 3 3 3 2
2 2 3 3 3 3 2
2 2 3 3 3 3 2
2 2 3 3 3 3 2
2 2 3 3 3 3 2
2 2 3 3 3 3 2
2 2 3 3 3 3 2
2 2 3 3 3 3 2
2 2 3 3 3 3 2
2 2 3 3 3 3 2
2 2 3 3 3 3 2
2 2 3 3 3 3 2
2 2 3 3 3 3 2
2 2 3 3 3 3 2
2 2 3 3 3 3 2
2 2 3 3 3 3 2
2 2 3 3 3 3 2
2 2 3 3 3 3 2
2 2 3 3 3 3 2
2 2 3 3 3 3 2
2 2 3 3 3 3 2
2 2 3 3 3 3 2
2 2 3 3 3 3 2
2 2 3 3 3 3 2
2 2 3 3 3 3 2
2 2 3 3 3 3 2
2 2 3 3 3 3 2
2 2 3 3 3 3 2
2 2 3 3 3 3 2
2 2 3 3 3 3 2
2 2 3 3 3 3 2
2 2 3 3 3 3 2
2 2 3 3 3 3 2
2 2 3 3 3 3 2
2 2 3 3 3 3 2
2 2 3 3 3 3 2
2 2 3 3 3 3 2
2 2 3 3 3 3 2
2 2 3 3 3 3 2
2 2 3 3 3 3 2
2 2 3 3 3 3 2
2 2 3 3 3 3 2
2 2 3 3 3 3 2
2 2 3 3 3 3 2
2 2 3 3 3 3 2
2 2 3 3 3 3 2
2 2 3 3 3 3 2
2 2 3 3 3 3 2
2 2 3 3 3 3 2
2 2 3 3 3 3 2
2 2 3 3 3 3 2
2 2 3 3 3 3 2
2 2 3 3 3 3 2
2 2 3 3 3 3 2
2 2 3 3 3 3 2
2 2 3 3 3 3 2
2 2 3 3 3 3 2
2 2 3 3 3 3 2
2 2 3 3 3 3 2
2 2 3 3 3 3 2
2 2 3 3 3 3 2
2 2 3 3 3 3 2
2 2 3 3 3 3 2
2 2 3 3 3 3 2
2 2 3 3 3 3 2
2 2 3 3 3 3 2
2 2 3 3 3 3 2
2 2 3 3 3 3 2
2 2 3 3 3 3 2
2 2 3 3 3 3 2
2 2 3 3 3 3 2
2 2 3 3 3 3 2
2 2 3 3 3 3 2
2 2 3 3 3 3 2
2 2 3 3 3 3 2
2 2 3 3 3 3 2
2 2 3 3 3 3 2
2 2 3 3 3 3 2
2 2 3 3 3 3 2
2 2 3 3 3 3 2
2 2 3 3 3 3 2
2 2 3 3 3 3 2
2 2 3 3 3 3 2
2 2 3 3 3 3 2
2 2 3 3 3 3 2
2 2 3 3 3 3 2
2 2 3 3 3 3 2
2 2 3 3 3 3 2
2 2 3 3 3 3 2
2 2 3 3 3 3 2
2 2 3 3 3 3 2
2 2 3 3 3 3 2
2 2 3 3 3 3 2
2 2 3 3 3 3 2
2 2 3 3 3 3 2
2 2 3 3 3 3 2
2 2 3 3 3 3 2
2 2 3 3 3 3 2
2 2 3 3 3 3 2
2 2 3 3 3 3 2
2 2 3 3 3 3 2
2 2 3 3 3 3 2
2 2 3 3 3 3 2
2 2 3 3 3 3 2
2 2 3 3 3 3 2
2 2 3 3 3 3 2
2 2 3 3 3 3 2
2 2 3 3 3 3 2
2 2 3 3 3 3 2
2 2 3 3 3 3 2
2 2 3 3 3 3 2
2 2 3 3 3 3 2
2 2 3 3 3 3 2
2 2 3 3 3 3 2
2 2 3 3 3 3 2
2 2 3 3 3 3 2
2 2 3 3 3 3 2
2 2 3 3 3 3 2
2 2 3 3 3 3 2
2 2 3 3 3 3 2
2 2 3 3 3 3 2
2 2 3 3 3 3 2
2 2 3 3 3 3 2
2 2 3 3 3 3 2
2 2 3 3 3 3 2
2 2 3 3 3 3 2
2 2 3 3 3 3 2
2 2 3 3 3 3 2
2 2 3 3 3 3 2
2 2 3 3 3 3 2
2 2 3 3 3 3 2
2 2 3 3 3 3 2
2 2 3 3 3 3 2
2 2 3 3 3 3 2
2 2 3 3 3 3 2
2 2 3 3 3 3 2
2 2 3 3 3 3 2
2 2 3 3 3 3 2
2 2 3 3 3 3 2
2 2 3 3 3 3 2
2 2 3 3 3 3 2
2 2 3 3 3 3 2
2 2 3 3 3 3 2
2 2 3 3 3 3 2
2 2 3 3 3 3 2
2 2 3 3 3 3 2
2 2 3 3 3 3 2
2 2 3 3 3 3 2
2 2 3 3 3 3 2
2 2 3 3 3 3 2
2 2 3 3 3 3 2
2 2 3 3 3 3 2
2 2 3 3 3 3 2
2 2 3 3 3 3 2
2 2 3 3 3 3 2
2 2 3 3 3 3 2
2 2 3 3 3 3 2
2 2 3 3 3 3 2
2 2 3 3 3 3 2
2 2 3 3 3 3 2
2 2 3 3 3 3 2
2 2 3 3 3 3 2
2 2 3 3 3 3 2
2 2 3 3 3 3 2
2 2 3 3 3 3 2
2 2 3 3 3 3 2
2 2 3 3 3 3 2
2 2 3 3 3 3 2
2 2 3 3 3 3 2
2 2 3 3 3 3 2
2 2 3 3 3 3 2
2 2 3 3 3 3 2
2 2 3 3 3 3 2
2 2 3 3 3 3 2
2 2 3 3 3 3 2
2 2 3 3 3 3 2
2 2 3 3 3 3 2
2 2 3 3 3 3 2
2 2 3 3 3 3 2
2 2 3 3 3 3 2
2 2 3 3 3 3 2
2 2 3 3 3 3 2
2 2 3 3 3 3 2
2 2 3 3 3 3 2
2 2 3 3 3 3 2
2 2 3 3 3 3 2
2 2 3 3 3 3 2
2 2 3 3 3 3 2
2 2 3 3 3 3 2
2 2 3 3 3 3 2
2 2 3 3 3 3 2
2 2 3 3 3 3 2
2 2 3 3 3 3 2
2 2 3 3 3 3 2
2 2 3 3 3 3 2
2 2 3 3 3 3 2
2 2 3 3 3 3 2
2 2 3 3 3 3 2
2 2 3 3 3 3 2
2 2 3 3 3 3 2
2 2 3 3 3 3 2
2 2 3 3 3 3 2
2 2 3 3 3 3 2
2 2 3 3 3 3 2
2 2 3 3 3 3 2
2 2 3 3 3 3 2
2 2 3 3 3 3 2
2 2 3 3 3 3 2
2 2 3 3 3 3 2
2 2 3 3 3 3 2
2 2 3 3 3 3 2
2 2 3 3 3 3 2
2 2 3 3 3 3 2
2 2 3 3 3 3 2
2 2 3 3 3 3 2
2 2 3 3 3 3 2
2 2 3 3 3 3 2
2 2 3 3 3 3 2
2 2 3 3 3 3 2
2 2 3 3 3 3 2
2 2 3 3 3 3 2
2 2 3 3 3 3 2
2 2 3 3 3 3 2
2 2 3 3 3 3 2
2 2 3 3 3 3 2
2 2 3 3 3 3 2
2 2 3 3 3 3 2
2 2 3 3 3 3 2
2 2 3 3 3 3 2
2 2 3 3 3 3 2
2 2 3 3 3 3 2
2 2 3 3 3 3 2
2 2 3 3 3 3 2
2 2 3 3 3 3 2
2 2 3 3 3 3 2
2 2 3 3 3 3 2
2 2 3 3 3 3 2
2 2 3 3 3 3 2
2 2 3 3 3 3 2
2 2 3 3 3 3 2
2 2 3 3 3 3 2
2 2 3 3 3 3 2
2 2 3 3 3 3 2
2 2 3 3 3 3 2
2 2 3 3 3 3 2
2 2 3 3 3 3 2
2 2 3 3 3 3 2
2 2 3 3 3 3 2
2 2 3 3 3 3 2
2 2 3 3 3 3 2
2 2 3 3 3 3 2
2 2 3 3 3 3 2
2 2 3 3 3 3 2
2 2 3 3 3 3 2
2 2 3 3 3 3 2
2 2 3 3 3 3 2
2 2 3 3 3 3 2
2 2 3 3 3 3 2
2 2 3 3 3 3 2
2 2 3 3 3 3 2
2 2 3 3 3 3 2
2 2 3 3 3 3 2
2 2 3 3 3 3 2
2 2 3 3 3 3 2
2 2 3 3 3 3 2
2 2 3 3 3 3 2
2 2 3 3 3 3 2
2 2 3 3 3 3 2
2 2 3 3 3 3 2
2 2 3 3 3 3 2
2 2 3 3 3 3 2
2 2 3 3 3 3 2
2 2 3 3 3 3 2
2 2 3 3 3 3 2
2 2 3 3 3 3 2
2 2 3 3 3 3 2
2 2 3 3 3 3 2
2 2 3 3 3 3 2
2 2 3 3 3 3 2
2 2 3 3 3 3 2
2 2 3 3 3 3 2
2 2 3 3 3 3 2
2 2 3 3 3 3 2
2 2 3 3 3 3 2
2 2 3 3 3 3 2
2 2 3 3 3 3 2
2 2 3 3 3 3 2
2 2 3 3 3 3 2
2 2 3 3 3 3 2
2 2 3 3 3 3 2
2 2 3 3 3 3 2
2 2 3 3 3 3 2
2 2 3 3 3 3 2
2 2 3 3 3 3 2
2 2 3 3 3 3 2
2 2 3 3 3 3 2
2 2 3 3 3 3 2
2 2 3 3 3 3 2
2 2 3 3 3 3 2
2 2 3 3 3 3 2
2 2 3 3 3 3 2
2 2 3 3 3 3 2
2 2 3 3 3 3 2
2 2 3 3 3 3 2
2 2 3 3 3 3 2
2 2 3 3 3 3 2
2 2 3 3 3 3 2
2 2 3 3 3 3 2
2 2 3 3 3 3 2
2 2 3 3 3 3 2
2 2 3 3 3 3 2
2 2 3 3 3 3 2
2 2 3 3 3 3 2
2 2 3 3 3 3 2
2 2 3 3 3 3 2
2 2 3 3 3 3 2
2 2 3 3 3 3 2
2 2 3 3 3 3 2
2 2 3 3 3 3 2
2 2 3 3 3 3 2
2 2 3 3 3 3 2
2 2 3 3 3 3 2
2 2 3 3 3 3 2
2 2 3 3 3 3 2
2 2 3 3 3 3 2
2 2 3 3 3 3 2
2 2 3 3 3 3 2
2 2 3 3 3 3 2
2 2 3 3 3 3 2
2 2 3 3 3 3 2
2 2 3 3 3 3 2
2 2 3 3 3 3 2
2 2 3 3 3 3 2
2 2 3 3 3 3 2
2 2 3 3 3 3 2
2 2 3 3 3 3 2
2 2 3 3 3 3 2
2 2 3 3 3 3 2
2 2 3 3 3 3 2
2 2 3 3 3 3 2
2 2 3 3 3 3 2
2 2 3 3 3 3 2
2 2 3 3 3 3 2
2 2 3 3 3 3 2
2 2 3 3 3 3 2
2 2 3 3 3 3 2
2 2 3 3 3 3 2
2 2 3 3 3 3 2
2 2 3 3 3 3 2
2 2 3 3 3 3 2
2 2 3 3 3 3 2
2 2 3 3 3 3 2
2 2 3 3 3 3 2
2 2 3 3 3 3 2
2 2 3 3 3 3 2
2 2 3 3 3 3 2
2 2 3 3 3 3 2
2 2 3 3 3 3 2
2 2 3 3 3 3 2
2 2 3 3 3 3 2
2 2 3 3 3 3 2
2 2 3 3 3 3 2
2 2 3 3 3 3 2
2 2 3 3 3 3 2
2 2 3 3 3 3 2
2 2 3 3 3 3 2
2 2 3 3 3 3 2
2 2 3 3 3 3 2
2 2 3 3 3 3 2
2 2 3 3 3 3 2
2 2 3 3 3 3 2
2 2 3 3 3 3 2
2 2 3 3 3 3 2
2 2 3 3 3 3 2
2 2 3 3 3 3 2
2 2 3 3 3 3 2
2 2 3 3 3 3 2
2 2 3 3 3 3 2
2 2 3 3 3 3 2
2 2 3 3 3 3 2
2 2 3 3 3 3 2
2 2 3 3 3 3 2
2 2 3 3 3 3 2
2 2 3 3 3 3 2
2 2 3 3 3 3 2
2 2 3 3 3 3 2
2 2 3 3 3 3 2
2 2 3 3 3 3 2
2 2 3 3 3 3 2
2 2 3 3 3 3 2
2 2 3 3 3 3 2
2 2 3 3 3 3 2
2 2 3 3 3 3 2
2 2 3 3 3 3 2
2 2 3 3 3 3 2
2 2 3 3 3 3 2
2 2 3 3 3 3 2
2 2 3 3 3 3 2
2 2 3 3 3 3 2
2 2 3 3 3 3 2
2 2 3 3 3 3 2
2 3 3 3 3 3 2
2 3 3 3 3 3 2
2 3 3 3 3 3 2
2 3 3 3 3 3 2
2 3 3 3 3 3 2
2 3 3 3 3 3 2
2 3 3 3 3 3 2
2 3 3 3 3 3 2
2 3 3 3 3 3 2
2 3 3 3 3 3 2
2 3 3 3 3 3 2
2 3 3 3 3 3 2
2 3 3 3 3 3 2
2 3 3 3 3 3 2
2 3 3 3 3 3 2
2 3 3 3 3 3 2
2 3 3 3 3 3 2
2 3 3 3 3 3 2
2 3 3 3 3 3 2
2 3 3 3 3 3 2
2 3 3 3 3 3 2
2 3 3 3 3 3 2
2 3 3 3 3 3 2
2 3 3 3 3 3 2
2 3 3 3 3 3 2
2 3 3 3 3 3 2
2 3 3 3 3 3 2
2 3 3 3 3 3 2
2 3 3 3 3 3 2
2 3 3 3 3 3 2
2 3 3 3 3 3 2
2 3 3 3 3 3 2
2 3 3 3 3 3 2
2 3 3 3 3 3 2
2 3 3 3 3 3 2
2 3 3 3 3 3 2
2 3 3 3 3 3 2
2 3 3 3 3 3 2
2 3 3 3 3 3 2
2 3 3 3 3 3 2
2 3 3 3 3 3 2
2 3 3 3 3 3 2
2 3 3 3 3 3 2
2 3 3 3 3 3 2
2 3 3 3 3 3 2
2 3 3 3 3 3 2
2 3 3 3 3 3 2
2 3 3 3 3 3 2
2 3 3 3 3 3 2
2 3 3 3 3 3 2
2 3 3 3 3 3 2
2 3 3 3 3 3 2
2 3 2 3 3 3 2
2 3 2 3 3 3 2
2 3 2 3 3 3 2
2 3 2 3 3 3 2
2 3 2 3 3 3 2
2 3 2 3 3 3 2
2 3 2 3 3 3 2
2 3 2 3 3 3 2
2 3 2 3 3 3 2
2 3 2 3 3 3 2
2 3 2 3 3 3 2
2 3 2 3 3 3 2
2 3 2 3 3 3 2
2 3 2 3 3 3 2
2 3 2 3 3 3 2
2 3 2 3 3 3 2
2 3 2 3 3 3 2
2 3 2 3 3 3 2
2 3 2 3 3 3 2
2 3 2 3 3 3 2
2 3 2 3 3 3 2
2 3 2 3 3 3 2
2 3 2 3 3 3 2
2 3 2 3 3 3 2
2 3 2 3 3 3 2
2 3 2 3 3 3 2
2 3 2 3 3 3 2
2 3 2 3 3 3 2
2 3 2 3 3 3 2
2 3 2 3 3 3 2
2 3 2 3 3 3 2
2 3 2 3 3 3 2
2 3 2 3 3 3 2
2 3 2 3 3 3 2
2 3 2 3 3 3 2
2 3 2 3 3 3 2
2 3 2 3 3 3 2
2 3 2 3 3 3 2
2 3 2 3 3 3 2
2 3 2 3 3 3 2
2 3 2 3 3 3 2
2 3 2 3 3 3 2
2 3 2 3 3 3 2
2 3 2 3 3 3 2
2 3 2 3 3 3 2
2 3 2 3 3 3 2
2 3 2 3 3 3 2
2 3 2 3 3 3 2
2 3 2 3 3 3 2
2 3 2 3 3 3 2
2 3 2 3 3 3 2
2 3 2 3 3 3 2
2 3 2 3 3 3 2
2 3 2 3 3 3 2
2 3 2 3 3 3 2
2 3 2 3 3 3 2
2 3 2 3 3 3 2
2 3 2 3 3 3 2
2 3 2 3 3 3 2
2 3 2 3 3 3 2
2 3 2 3 3 3 2
2 3 2 3 3 3 2
2 3 2 3 3 3 2
2 3 2 3 3 3 2
2 3 2 3 3 3 2
2 3 2 3 3 3 2
2 3 2 3 3 3 2
2 3 2 3 3 3 2
2 3 2 3 3 3 2
2 3 2 3 3 3 2
2 3 2 3 3 3 2
2 3 2 3 3 3 2
2 3 2 3 3 3 2
2 3 2 3 3 3 2
2 3 2 3 3 3 2
2 3 2 3 3 3 2
2 3 2 3 3 3 2
2 3 2 3 3 3 2
2 3 2 3 3 3 2
2 3 2 3 3 3 2
2 3 2 3 3 3 2
2 3 2 3 3 3 2
2 3 2 3 3 3 2
2 3 2 3 3 3 2
2 3 2 3 3 3 2
2 3 2 3 3 3 2
2 3 2 3 3 3 2
2 3 2 3 3 3 2
2 3 2 3 3 3 2
2 3 2 3 3 3 2
2 3 2 3 3 3 2
2 3 2 3 3 3 2
2 3 2 3 3 3 2
2 3 2 3 3 3 2
2 3 2 3 3 3 2
2 3 2 3 3 3 2
2 3 2 3 3 3 2
2 3 2 3 3 3 2
2 3 2 3 3 3 2
2 3 2 3 3 3 2
2 3 2 3 3 3 2
2 3 2 3 3 3 2
2 3 2 3 3 3 2
2 3 2 3 3 3 2
2 3 2 3 3 3 2
2 3 2 3 3 3 2
2 3 2 3 3 3 2
2 3 2 3 3 3 2
2 3 2 3 3 3 2
2 3 2 3 3 3 2
2 3 2 3 3 3 2
2 3 2 3 3 3 2
2 3 2 3 3 3 2
2 3 2 3 3 3 2
2 3 2 3 3 3 2
2 3 2 3 3 3 2
2 3 2 3 3 3 2
2 3 2 3 3 3 2
2 3 2 3 3 3 2
2 3 2 3 3 3 2
2 3 2 3 3 3 2
2 3 2 3 3 3 2
2 3 2 3 3 3 2
2 3 2 3 3 3 2
2 3 2 3 3 3 2
2 3 2 3 3 3 2
2 3 2 3 3 3 2
2 3 2 3 3 3 2
2 3 2 3 3 3 2
2 3 2 3 3 3 2
2 3 2 3 3 3 2
2 3 2 3 3 3 2
2 3 2 3 3 3 2
2 3 2 3 3 3 2
2 3 2 3 3 3 2
2 3 2 3 3 3 2
2 3 2 3 3 3 2
2 3 2 3 3 3 2
2 3 2 3 3 3 2
2 3 2 3 3 3 2
2 3 2 3 3 3 2
2 3 2 3 3 3 2
2 3 2 3 3 3 2
2 3 2 3 3 3 2
2 3 2 3 3 3 2
2 3 2 3 3 3 2
2 3 2 3 3 3 2
2 3 2 3 3 3 2
2 3 2 3 3 3 2
2 3 2 3 3 3 2
2 3 2 3 3 3 2
2 3 2 3 3 3 2
2 3 2 3 3 3 2
2 3 2 3 3 3 2
2 3 2 3 3 3 2
2 3 2 3 3 3 2
2 3 2 3 3 3 2
2 3 2 3 3 3 2
2 3 2 3 3 3 2
2 3 2 3 3 3 2
2 3 2 3 3 3 2
2 3 2 3 3 3 2
2 3 2 3 3 3 2
2 3 2 3 3 3 2
2 3 2 3 3 3 2
2 3 2 3 3 3 2
2 3 2 3 3 3 2
2 3 2 3 3 3 2
2 3 2 3 3 3 2
2 3 2 3 3 3 2
2 3 2 3 3 3 2
2 3 2 3 3 3 2
2 3 2 3 3 3 2
2 3 2 3 3 3 2
2 3 2 3 3 3 2
2 3 2 3 3 3 2
2 3 2 3 3 3 2
2 3 2 3 3 3 2
2 3 2 3 3 3 2
2 3 2 3 3 3 2
2 3 2 3 3 3 2
2 3 2 3 3 3 2
2 3 2 3 3 3 2
2 3 2 3 3 3 2
2 3 2 3 3 3 2
2 3 2 3 3 3 2
2 3 2 3 3 3 2
2 3 2 3 3 3 2
2 3 2 3 3 3 2
2 3 2 3 3 3 2
2 3 2 3 3 3 2
2 3 2 3 3 3 2
2 3 2 3 3 3 2
2 3 2 3 3 3 2
2 3 2 3 3 3 2
2 3 2 3 3 3 2
2 3 2 3 3 3 2
2 3 2 3 3 3 2
2 3 2 3 3 3 2
2 3 2 3 3 3 2
2 3 2 3 3 3 2
2 3 2 3 3 3 2
2 3 2 3 3 3 2
2 3 2 3 3 3 2
2 3 2 3 3 3 2
2 3 2 3 3 3 2
2 3 2 3 3 3 2
2 3 2 3 3 3 2
2 3 2 3 3 3 2
2 3 2 3 3 3 2
2 3 2 3 3 3 2
2 3 2 3 3 3 2
2 3 2 3 3 3 2
2 3 2 3 3 3 2
2 3 2 3 3 3 2
2 3 2 3 3 3 2
2 3 2 3 3 3 2
2 3 2 3 3 3 2
2 3 2 3 3 3 2
2 3 2 3 3 3 2
2 3 2 3 3 3 2
2 3 2 3 3 3 2
2 3 2 3 3 3 2
2 3 2 3 3 3 2
2 3 2 3 3 3 2
2 3 2 3 3 3 2
2 3 2 3 3 3 2
2 3 2 3 3 3 2
2 3 2 3 3 3 2
2 3 2 3 3 3 2
2 3 2 3 3 3 2
2 3 2 3 3 3 2
2 3 2 3 3 3 2
2 3 2 3 3 3 2
2 3 2 3 3 3 2
2 3 2 3 3 3 2
2 3 2 3 3 3 2
2 3 2 3 3 3 2
2 3 2 3 3 3 2
2 3 2 3 3 3 2
2 3 2 3 3 3 2
2 3 2 3 3 3 2
2 3 2 3 3 3 2
2 3 2 3 3 3 2
2 3 2 3 3 3 2
2 3 2 3 3 3 2
2 3 2 3 3 3 2
2 3 2 3 3 3 2
2 3 2 3 3 3 2
2 3 2 3 3 3 2
2 3 2 3 3 3 2
2 3 2 3 3 3 2
2 3 2 3 3 3 2
2 3 2 3 3 3 2
2 3 2 3 3 3 2
2 3 2 3 3 3 2
2 3 2 3 3 3 2
2 3 2 3 3 3 2
2 3 2 3 3 3 2
2 3 2 3 3 3 2
2 3 2 3 3 3 2
2 3 2 3 3 3 2
2 3 2 3 3 3 2
2 3 2 3 3 3 2
2 3 2 3 3 3 2
2 3 2 3 3 3 2
2 3 2 3 3 3 2
2 3 2 3 3 3 2
2 3 2 3 3 3 2
2 3 2 3 3 3 2
2 3 2 3 3 3 2
2 3 2 3 3 3 2
2 3 2 3 3 3 2
2 3 2 3 3 3 2
2 3 2 3 3 3 2
2 3 2 3 3 3 2
2 3 2 3 3 3 2
2 3 2 3 3 3 2
2 3 2 3 3 3 2
2 3 2 3 3 3 2
2 3 2 3 3 3 2
2 3 2 3 3 3 2
2 3 2 3 3 3 2
2 3 2 3 3 3 2
2 3 2 3 3 3 2
2 3 2 3 3 3 2
2 3 2 3 3 3 2
2 3 2 3 3 3 2
2 3 2 3 3 3 2
2 3 2 3 3 3 2
2 3 2 3 3 3 2
2 3 2 3 3 3 2
2 3 2 3 3 3 2
2 3 2 3 3 3 2
2 3 2 3 3 3 2
2 3 2 3 3 3 2
2 3 2 3 3 3 2
2 3 2 3 3 3 2
2 3 2 3 3 3 2
2 3 2 3 3 3 2
2 3 2 3 3 3 2
2 3 2 3 3 3 2
2 3 2 3 3 3 2
2 3 2 3 3 3 2
2 3 2 3 3 3 2
2 3 2 3 3 3 2
2 3 2 3 3 3 2
2 3 2 3 3 3 2
2 3 2 3 3 3 2
2 3 2 3 3 3 2
2 3 2 3 3 3 2
2 3 2 3 3 3 2
2 3 2 3 3 3 2
2 3 2 3 3 3 2
2 3 2 3 3 3 2
2 3 2 3 3 3 2
2 3 2 3 3 3 2
2 3 2 3 3 3 2
2 3 2 3 3 3 2
2 3 2 3 3 3 2
2 3 2 3 3 3 2
2 3 2 3 3 3 2
2 3 2 3 3 3 2
2 3 2 3 3 3 2
2 3 2 3 3 3 2
2 3 2 3 3 3 2
2 3 2 3 3 3 2
2 3 2 3 3 3 2
2 3 2 3 3 3 2
2 3 2 3 3 3 2
2 3 2 3 3 3 2
2 3 2 3 3 3 2
2 3 2 3 3 3 2
2 3 2 3 3 3 2
2 3 2 3 3 3 2
2 3 2 3 3 3 2
2 3 2 3 3 3 2
2 3 2 3 3 3 2
2 3 2 3 3 3 2
2 3 2 3 3 3 2
2 3 2 3 3 3 2
2 3 2 3 3 3 2
2 3 2 3 3 3 2
2 3 2 3 3 3 2
2 3 2 3 3 3 2
2 3 2 3 3 3 2
2 3 2 3 3 3 2
2 3 2 3 3 3 2
2 3 2 3 3 3 2
2 3 2 3 3 3 2
2 3 2 3 3 3 2
2 3 2 3 3 3 2
2 3 2 3 3 3 2
2 3 2 3 3 3 2
2 3 2 3 3 3 2
2 3 2 3 3 3 2
2 3 2 3 3 3 2
2 3 2 3 3 3 2
2 3 2 3 3 3 2
2 3 2 3 3 3 2
2 3 2 3 3 3 2
2 3 2 3 3 3 2
2 3 2 3 3 3 2
2 3 2 3 3 3 2
2 3 2 3 3 3 2
2 3 2 3 3 3 2
2 3 2 3 3 3 2
2 3 2 3 3 3 2
2 3 2 3 3 3 2
2 3 2 3 3 3 2
2 3 2 3 3 3 2
2 3 2 3 3 3 2
2 3 2 3 3 3 2
2 3 2 3 3 3 2
2 3 2 3 3 3 2
2 3 2 3 3 3 2
2 3 2 3 3 3 2
2 3 2 3 3 3 2
2 3 2 3 3 3 2
2 3 2 3 3 3 2
2 3 2 3 3 3 2
2 3 2 3 3 3 2
2 3 2 3 3 3 2
2 3 2 3 3 3 2
2 3 2 3 3 3 2
2 3 2 3 3 3 2
2 3 2 3 3 3 2
2 3 2 3 3 3 2
2 3 2 3 3 3 2
2 3 2 3 3 3 2
2 3 2 3 3 3 2
2 3 2 3 3 3 2
2 3 2 3 3 3 2
2 3 2 3 3 3 2
2 3 2 3 3 3 2
2 3 2 3 3 3 2
2 3 2 3 3 3 2
2 3 2 3 3 3 2
2 3 2 3 3 3 2
2 3 2 3 3 3 2
2 3 2 3 3 3 2
2 3 2 3 3 3 2
2 3 2 3 3 3 2
2 3 2 3 3 3 2
2 3 2 3 3 3 2
2 3 2 3 3 3 2
2 3 2 3 3 3 2
2 3 2 3 3 3 2
2 3 2 3 3 3 2
2 3 2 3 3 3 2
2 3 2 3 3 3 2
2 3 2 3 3 3 2
2 3 2 3 3 3 2
2 3 2 3 3 3 2
2 3 2 3 3 3 2
2 3 2 3 3 3 2
2 3 2 3 3 3 2
2 3 2 3 3 3 2
2 3 2 3 3 3 2
2 3 2 3 3 3 2
2 3 2 3 3 3 2
2 3 2 3 3 3 2
2 3 2 3 3 3 2
2 3 2 3 3 3 2
2 3 2 3 3 3 2
2 3 2 3 3 3 2
2 3 2 3 3 3 2
2 3 2 3 3 3 2
2 3 2 3 3 3 2
2 3 2 3 3 3 2
2 3 2 3 3 3 2
2 3 2 3 3 3 2
2 3 2 3 3 3 2
2 3 2 3 3 3 2
2 3 2 3 3 3 2
2 3 2 3 3 3 2
2 3 2 3 3 3 2
2 3 2 3 3 3 2
2 3 2 3 3 3 2
2 3 2 3 3 3 2
2 3 2 3 3 3 2
2 3 2 3 3 3 2
2 3 2 3 3 3 2
2 3 2 3 3 3 2
2 3 2 3 3 3 2
2 3 2 3 3 3 2
2 3 2 3 3 3 2
2 3 2 3 3 3 2
2 3 2 3 3 3 2
2 3 2 3 3 3 2
2 3 2 3 3 3 2
2 3 2 3 3 3 2
2 3 2 3 3 3 2
2 3 2 3 3 3 2
2 3 2 3 3 3 2
2 3 2 3 3 3 2
2 3 2 3 3 3 2
2 3 2 3 3 3 2
2 3 2 3 3 3 2
2 3 2 3 3 3 2
2 3 2 3 3 3 2
2 3 2 3 3 3 2
2 3 2 3 3 3 2
2 3 2 3 3 3 2
2 3 2 3 3 3 2
2 3 2 3 3 3 2
2 3 2 3 3 3 2
2 3 2 3 3 3 2
2 3 2 3 3 3 2
2 3 2 3 3 3 2
2 3 2 3 3 3 2
2 3 2 3 3 3 2
2 3 2 3 3 3 2
2 3 2 3 3 3 2
2 3 2 3 3 3 2
2 3 2 3 3 3 2
2 3 2 3 3 3 2
2 3 2 3 3 3 2
2 3 2 3 3 3 2
2 3 2 3 3 3 2
2 3 2 3 3 3 2
2 3 2 3 3 3 2
2 3 2 3 3 3 2
2 3 2 3 3 3 2
2 3 2 3 3 3 2
2 3 2 3 3 3 2
2 3 2 3 3 3 2
2 3 2 3 3 3 2
2 3 2 3 3 3 2
2 3 2 3 3 3 2
2 3 2 3 3 3 2
2 3 2 3 3 3 2
2 3 2 3 3 3 2
2 3 2 3 3 3 2
2 3 2 3 3 3 2
2 3 2 3 3 3 2
2 3 2 3 3 3 2
2 3 2 3 3 3 2
2 3 2 3 3 3 2
2 3 2 3 3 3 2
2 3 2 3 3 3 2
2 3 2 3 3 3 2
2 3 2 3 3 3 2
2 3 2 3 3 3 2
2 3 2 3 3 3 2
2 3 2 3 3 3 2
2 3 2 3 3 3 2
2 3 2 3 3 3 2
2 3 2 3 3 3 2
2 3 2 3 3 3 2
2 3 2 3 3 3 2
2 3 2 3 3 3 2
2 3 2 3 3 3 2
2 3 2 3 3 3 2
2 3 2 3 3 3 2
2 3 2 3 3 3 2
2 3 2 3 3 3 2
2 3 2 3 3 3 2
2 3 2 3 3 3 2
2 3 2 3 3 3 2
2 3 2 3 3 3 2
2 3 2 3 3 3 2
2 3 2 3 3 3 2
2 3 2 3 3 3 2
2 3 2 3 3 3 2
2 3 2 3 3 3 2
2 3 2 3 3 3 2
2 3 2 3 3 3 2
2 3 2 3 3 3 2
2 3 2 3 3 3 2
2 3 2 3 3 3 2
2 3 2 3 3 3 2
2 3 2 3 3 3 2
2 3 2 3 3 3 2
2 3 2 3 3 3 2
2 3 2 3 3 3 2
2 3 2 3 3 3 2
2 3 2 3 3 3 2
2 3 2 3 3 3 2
2 3 2 3 3 3 2
2 3 2 3 3 3 2
2 3 2 3 3 3 2
2 3 2 3 3 3 2
2 3 2 3 3 3 2
2 3 2 3 3 3 2
2 3 2 3 3 3 2
2 3 2 3 3 3 2
2 3 2 3 3 3 2
2 3 2 3 3 3 2
2 3 2 3 3 3 2
2 3 2 3 3 3 2
2 3 2 3 3 3 2
2 3 2 3 3 3 2
2 3 2 3 3 3 2
2 3 2 3 3 3 2
2 3 2 3 3 3 2
2 3 2 3 3 3 2
2 3 2 3 3 3 2
2 3 2 3 3 3 2
2 3 2 3 3 3 2
2 3 2 3 3 3 2
2 3 2 3 3 3 2
2 3 2 3 3 3 2
2 3 2 3 3 3 2
2 3 2 3 3 3 2
2 3 2 3 3 3 2
2 3 2 3 3 3 2
2 3 2 3 3 3 2
2 3 2 3 3 3 2
2 3 2 3 3 3 2
2 3 2 3 3 3 2
2 3 2 3 3 3 2
2 3 2 3 3 3 2
2 3 2 3 3 3 2
2 3 2 3 3 3 2
2 3 2 3 3 3 2
2 3 2 3 3 3 2
2 3 2 3 3 3 2
2 3 2 3 3 3 2
2 3 2 3 3 3 2
2 3 2 3 3 3 2
2 3 2 3 3 3 2
2 3 2 3 3 3 2
2 3 2 3 3 3 2
2 3 2 3 3 3 2
2 3 2 3 3 3 2
2 3 2 3 3 3 2
2 3 2 3 3 3 2
2 3 2 3 3 3 2
2 3 2 3 3 3 2
2 3 2 3 3 3 2
2 3 2 3 3 3 2
2 3 2 3 3 3 2
2 3 2 3 3 3 2
2 3 2 3 3 3 2
2 3 2 3 3 3 2
2 3 2 3 3 3 2
2 3 2 3 3 3 2
2 3 2 3 3 3 2
2 3 2 3 3 3 2
2 3 2 3 3 3 2
2 3 2 3 3 3 2
2 3 2 3 3 3 2
2 3 2 3 3 3 2
2 3 2 3 3 3 2
2 3 2 3 3 3 2
2 3 2 3 3 3 2
2 3 2 3 3 3 2
2 3 2 3 3 3 2
2 3 2 3 3 3 2
2 3 2 3 3 3 1
2 3 2 3 3 3 1
2 3 2 3 3 3 1
2 3 2 3 3 3 1
2 3 2 3 3 3 1
2 3 2 3 3 3 1
2 3 2 3 3 3 1
2 3 2 3 3 3 1
2 3 2 3 3 3 1
2 3 2 3 3 3 1
2 3 2 3 3 3 1
2 3 2 3 3 3 1
2 3 2 3 3 3 1
2 3 2 3 3 3 1
2 3 2 3 3 3 1
2 3 2 3 3 3 1
2 3 2 3 3 3 1
2 3 2 3 3 3 1
2 3 2 3 3 3 1
2 3 2 3 3 3 1
2 3 2 3 3 3 1
2 3 2 3 3 3 1
2 3 2 3 3 3 1
2 3 2 3 3 3 1
2 3 2 3 3 3 1
2 3 2 3 3 3 1
2 3 2 3 3 3 1
2 3 2 3 3 3 1
2 3 2 3 3 3 1
2 3 2 3 3 3 1
2 3 2 3 3 3 1
2 3 2 3 3 3 1
2 3 2 3 3 3 1
2 3 2 3 3 3 1
2 3 2 3 3 3 1
2 3 2 3 3 3 1
2 3 2 3 3 3 1
2 3 2 3 3 3 1
2 3 2 3 3 3 1
2 3 2 3 3 3 1
2 3 2 3 3 3 1
2 3 2 3 3 3 1
2 3 2 3 3 3 1
2 3 2 3 3 3 1
2 3 2 3 3 3 1
2 3 2 3 3 3 1
2 3 2 3 3 3 1
2 3 2 3 3 3 1
2 3 2 3 3 3 1
2 3 2 3 3 3 1
2 3 2 3 3 3 1
2 3 2 3 3 3 1
2 3 2 3 3 3 1
2 3 2 3 3 3 1
2 3 2 3 3 3 1
2 3 2 3 3 3 1
2 3 2 3 3 3 1
2 3 2 3 3 3 1
2 3 2 3 3 3 1
2 3 2 3 3 3 1
2 3 2 3 3 3 1
2 3 2 3 3 3 1
2 3 2 3 3 3 1
2 3 2 3 3 3 1
2 3 2 3 3 3 1
2 3 2 3 3 3 1
2 3 2 3 3 3 1
2 3 2 3 3 3 1
2 3 2 3 3 3 1
2 3 2 3 3 3 1
2 3 2 3 3 3 1
2 3 2 3 3 3 1
2 3 2 3 3 3 1
2 3 2 3 3 3 1
2 3 2 3 3 3 1
2 3 2 3 3 3 1
2 3 2 3 3 3 1
2 3 2 3 3 3 1
2 3 2 3 3 3 1
2 3 2 3 3 3 1
2 3 2 3 3 3 1
2 3 2 3 3 3 1
2 3 2 3 3 3 1
2 3 2 3 3 3 1
2 3 2 3 3 3 1
2 3 2 3 3 3 1
2 3 2 3 3 3 1
2 3 2 3 3 3 1
2 3 2 3 3 3 1
2 3 2 3 3 3 1
2 3 2 3 3 3 1
2 3 2 3 3 3 1
2 3 2 3 3 3 1
2 3 2 3 3 3 1
2 3 2 3 3 3 1
2 3 2 3 3 3 1
2 3 2 3 3 3 1
2 3 2 3 3 3 1
2 3 2 3 3 3 1
2 3 2 3 3 3 1
2 3 2 3 3 3 1
2 3 2 3 3 3 1
2 3 2 3 3 3 1
2 3 2 3 3 3 1
2 3 2 3 3 3 1
2 3 2 3 3 3 1
2 3 2 3 3 3 1
2 3 2 3 3 3 1
2 3 2 3 3 3 1
2 3 2 3 3 3 1
2 3 2 3 3 3 1
2 3 2 3 3 3 1
2 3 2 3 3 3 1
2 3 2 3 3 3 1
2 3 2 3 3 3 1
2 3 2 3 3 3 1
2 3 2 3 3 3 1
2 3 2 3 3 3 1
2 3 2 3 3 3 1
2 3 2 3 3 3 1
2 3 2 3 3 3 1
2 3 2 3 3 3 1
2 3 2 3 3 3 1
2 3 2 3 3 3 1
2 3 2 3 3 3 1
2 3 2 3 3 3 1
2 3 2 3 3 3 1
2 3 2 3 3 3 1
2 3 2 3 3 3 1
2 3 2 3 3 3 1
2 3 2 3 3 3 1
2 3 2 3 3 3 1
2 3 2 3 3 3 1
2 3 2 3 3 3 1
2 3 2 3 3 3 1
2 3 2 3 3 3 1
2 3 2 3 3 3 1
2 3 2 3 3 3 1
2 3 2 3 3 3 1
2 3 2 3 3 3 1
2 3 2 3 3 3 1
2 3 2 3 3 3 1
2 3 2 3 3 3 1
2 3 2 3 3 3 1
2 3 2 3 3 3 1
2 3 2 3 3 3 1
2 3 2 3 3 3 1
2 3 2 3 3 3 1
2 3 2 3 3 3 1
2 3 2 3 3 3 1
2 3 2 3 3 3 1
2 3 2 3 3 3 1
2 3 2 3 3 3 1
2 3 2 3 3 3 1
2 3 2 3 3 3 1
2 3 2 3 3 3 1
2 3 2 3 3 3 1
2 3 2 3 3 3 1
2 3 2 3 3 3 1
2 3 2 3 3 3 1
2 3 2 3 3 3 1
2 3 2 3 3 3 1
2 3 2 3 3 3 1
2 3 2 3 3 3 1
2 3 2 3 3 3 1
2 3 2 3 3 3 1
2 3 2 3 3 3 1
2 3 2 3 3 3 1
2 3 2 3 3 3 1
2 3 2 3 3 3 1
2 3 2 3 3 3 1
2 3 2 3 3 3 1
2 3 2 3 3 3 1
2 3 2 3 3 3 1
2 3 2 3 3 3 1
2 3 2 3 3 3 1
2 3 2 3 3 3 1
2 3 2 3 3 3 1
2 3 2 3 3 3 1
2 3 2 3 3 3 1
2 3 2 3 3 3 1
2 3 2 3 3 3 1
2 3 2 3 3 3 1
2 3 2 3 3 3 1
2 3 2 3 3 3 1
2 3 2 3 3 3 1
2 3 2 3 3 3 1
2 3 2 3 3 3 1
2 3 2 3 3 3 1
2 3 2 3 3 3 1
2 3 2 3 3 3 1
2 3 2 3 3 3 1
2 3 2 3 3 3 1
2 3 2 3 3 3 1
2 3 2 3 3 3 1
2 3 2 3 3 3 1
2 3 2 3 3 3 1
2 3 2 3 3 3 1
2 3 2 3 3 3 1
2 3 2 3 3 3 1
2 3 2 3 3 3 1
2 3 2 3 3 3 1
2 3 2 3 3 3 1
2 3 2 3 3 3 1
2 3 2 3 3 3 1
2 3 2 3 3 3 1
2 3 2 3 3 3 1
2 3 2 3 3 3 1
2 3 2 3 3 3 1
2 3 2 3 3 3 1
2 3 2 3 3 3 1
2 3 2 3 3 3 1
2 3 2 3 3 3 1
2 3 2 3 3 3 1
2 3 2 3 3 3 1
2 3 2 3 3 3 1
2 3 2 3 3 3 1
2 3 2 3 3 3 1
2 3 2 3 3 3 1
2 3 2 3 3 3 1
2 3 2 3 3 3 1
2 3 2 3 3 3 1
2 3 2 3 3 3 1
2 3 2 3 3 3 1
2 3 2 3 3 3 1
2 3 2 3 3 3 1
2 3 2 3 3 3 1
2 3 2 3 3 3 1
2 3 2 3 3 3 1
2 3 2 3 3 3 1
2 3 2 3 3 3 1
2 3 2 3 3 3 1
2 3 2 3 3 3 1
2 3 2 3 3 3 1
2 3 2 3 3 3 1
2 3 2 3 3 3 1
2 3 2 3 3 3 1
2 3 2 3 3 3 1
2 3 2 3 3 3 1
2 3 2 3 3 3 1
2 3 2 3 3 3 1
2 3 2 3 3 3 1
2 3 2 3 3 3 1
2 3 2 3 3 3 1
2 3 2 3 3 3 1
2 3 2 3 3 3 1
2 3 2 3 3 3 1
2 3 2 3 3 3 1
2 3 2 3 3 3 1
2 3 2 3 3 3 1
2 3 2 3 3 3 1
2 3 2 3 3 3 1
2 3 2 3 3 3 1
2 3 2 3 3 3 1
2 3 2 3 3 3 1
2 3 2 3 3 3 1
2 3 2 3 3 3 1
2 3 2 3 3 3 1
2 3 2 3 3 3 1
2 3 2 3 3 3 1
2 3 2 3 3 3 1
2 3 2 3 3 3 1
2 3 2 3 3 3 1
2 3 2 3 3 3 1
2 3 2 3 3 3 1
2 3 2 3 3 3 1
2 3 2 3 3 3 1
2 3 2 3 3 3 1
2 3 2 3 3 3 1
2 3 2 3 3 3 1
2 3 2 3 3 3 1
2 3 2 3 3 3 1
2 3 2 3 3 3 1
2 3 2 3 3 3 1
2 3 2 3 3 3 1
2 3 2 3 3 3 1
2 3 2 3 3 3 1
2 3 2 3 3 3 1
2 3 2 3 3 3 1
2 3 2 3 3 3 1
2 3 2 3 3 3 1
2 3 2 3 3 3 1
2 3 2 3 3 3 1
2 3 2 3 3 3 1
2 3 2 3 3 3 1
2 3 2 3 3 3 1
2 3 2 3 3 3 1
2 3 2 3 3 3 1
2 3 2 3 3 3 1
2 3 2 3 3 3 1
2 3 2 3 3 3 1
2 3 2 3 3 3 1
2 3 2 3 3 3 1
2 3 2 3 3 3 1
2 3 2 3 3 3 1
2 3 2 3 3 3 1
2 3 2 3 3 3 1
2 3 2 3 3 3 1
2 3 2 3 3 3 1
2 3 2 3 3 3 1
2 3 2 3 3 3 1
2 3 2 3 3 3 1
2 3 2 3 3 3 1
2 3 2 3 3 3 1
2 3 2 3 3 3 1
2 3 2 3 3 3 1
2 3 2 3 3 3 1
2 3 2 3 3 3 1
2 3 2 3 3 3 1
2 3 2 3 3 3 1
2 3 2 3 3 3 1
2 3 2 3 3 3 1
2 3 2 3 3 3 1
2 3 2 3 3 3 1
2 3 2 3 3 3 1
2 3 2 3 3 3 1
2 3 2 3 3 3 1
2 3 2 3 3 3 1
2 3 2 3 3 3 1
2 3 2 3 3 3 1
2 3 2 3 3 3 1
2 3 2 3 3 3 1
2 3 2 3 3 3 1
2 3 2 3 3 3 1
2 3 2 3 3 3 1
2 3 2 3 3 3 1
2 3 2 3 3 3 1
2 3 2 3 3 3 1
2 3 2 3 3 3 1
2 3 2 3 3 3 1
2 3 2 3 3 3 1
2 3 2 3 3 3 1
2 3 2 3 3 3 1
2 3 2 3 3 3 1
2 3 2 3 3 3 1
2 3 2 3 3 3 1
2 3 2 3 3 3 1
2 3 2 3 3 3 1
2 3 2 3 3 3 1
2 3 2 3 3 3 1
2 3 2 3 3 3 1
2 3 2 3 3 3 1
2 3 2 3 3 3 1
2 3 2 3 3 3 1
2 3 2 3 3 3 1
2 3 2 3 3 3 1
2 3 2 3 3 3 1
2 3 2 3 3 3 1
2 3 2 3 3 3 1
2 3 2 3 3 3 1
2 3 2 3 3 3 1
2 3 2 3 3 3 1
2 3 2 3 3 3 1
2 3 2 3 3 3 1
2 3 2 3 3 3 1
2 3 2 3 3 3 1
2 3 2 3 3 3 1
2 3 2 3 3 3 1
2 3 2 3 3 3 1
2 3 2 3 3 3 1
2 3 2 3 3 3 1
2 3 2 3 3 3 1
2 3 2 3 3 3 1
2 3 2 3 3 3 1
2 3 2 3 3 3 1
2 3 2 3 3 3 1
2 3 2 3 3 3 1
2 3 2 3 3 3 1
2 3 2 3 3 3 1
2 3 2 3 3 3 1
2 3 2 3 3 3 1
2 3 2 3 3 3 1
2 3 2 3 3 3 1
2 3 2 3 3 3 1
2 3 2 3 3 3 1
2 3 2 3 3 3 1
2 3 2 3 3 3 1
2 3 2 3 3 3 1
2 3 2 3 3 3 1
2 3 2 3 3 3 1
2 3 2 3 3 3 1
2 3 2 3 3 3 1
2 3 2 3 3 3 1
2 3 2 3 3 3 1
2 3 2 3 3 3 1
2 3 2 3 3 3 1
2 3 2 3 3 3 1
2 3 2 3 3 3 1
2 3 2 3 3 3 1
2 3 2 3 3 3 1
2 3 2 3 3 3 1
2 3 2 3 3 3 1
2 3 2 3 3 3 1
2 3 2 3 3 3 1
2 3 2 3 3 3 1
2 3 2 3 3 3 1
2 3 2 3 3 3 1
2 3 2 3 3 3 1
2 3 2 3 3 3 1
2 3 2 3 3 3 1
2 3 2 3 3 3 1
2 3 2 3 3 3 1
2 3 2 3 3 3 1
2 3 2 3 3 3 1
2 3 2 3 3 3 1
2 3 2 3 3 3 1
2 3 2 3 3 3 1
2 3 2 3 3 3 1
2 3 2 3 3 3 1
2 3 2 3 3 3 1
2 3 2 3 3 3 1
2 3 2 3 3 3 1
2 3 2 3 3 3 1
2 3 2 3 3 3 1
2 3 2 3 3 3 1
2 3 2 3 3 3 1
2 3 2 3 3 3 1
2 3 2 3 3 3 1
2 3 2 3 3 3 1
2 3 2 3 3 3 1
2 3 2 3 3 3 1
2 3 2 3 3 3 1
2 3 2 3 3 3 1
2 3 2 3 3 3 1
2 3 2 3 3 3 1
2 3 2 3 3 3 1
2 3 2 3 3 3 1
2 3 2 3 3 3 1
2 3 2 3 3 3 1
2 3 2 3 3 3 1
2 3 2 3 3 3 1
2 3 2 3 3 3 1
2 3 2 3 3 3 1
2 3 2 3 3 3 1
2 3 2 3 3 3 1
2 3 2 3 3 3 1
2 3 2 3 3 3 1
2 3 2 3 3 3 1
2 3 2 3 3 3 1
2 3 2 3 3 3 1
2 3 2 3 3 3 1
2 3 2 3 3 3 1
2 3 2 3 3 3 1
2 3 2 3 3 3 1
2 3 2 3 3 3 1
2 3 2 3 3 3 1
2 3 2 3 3 3 1
2 3 2 3 3 3 1
2 3 2 3 3 3 1
2 3 2 3 3 3 1
2 3 2 3 3 3 1
2 3 2 3 3 3 1
2 3 2 3 3 3 1
2 3 2 3 3 3 1
2 3 2 3 3 3 1
2 3 2 3 3 3 1
2 3 2 3 3 3 1
2 3 2 3 3 3 1
2 3 2 3 3 3 1
2 3 2 3 3 3 1
2 3 2 3 3 3 1
2 3 2 3 3 3 1
2 3 2 3 3 3 1
2 3 2 3 3 3 1
2 3 2 3 3 3 1
2 3 2 3 3 3 1
2 3 2 3 3 3 1
2 3 2 3 3 3 1
2 3 2 3 3 3 1
2 3 2 3 3 3 1
2 3 2 3 3 3 1
2 3 2 3 3 3 1
2 3 2 3 3 3 1
2 3 2 3 3 3 1
2 3 2 3 3 3 1
2 3 2 3 3 3 1
2 3 2 3 3 3 1
2 3 2 3 3 3 1
2 3 2 3 3 3 1
2 3 2 3 3 3 1
2 3 2 3 3 3 1
2 3 2 3 3 3 1
2 3 2 3 3 3 1
2 3 2 3 3 3 1
2 3 2 3 3 3 1
2 3 2 3 3 3 1
2 3 2 3 3 3 1
2 3 2 3 3 3 1
2 3 2 3 3 3 1
2 3 2 3 3 3 1
2 3 2 3 3 3 1
2 3 2 3 3 3 1
2 3 2 3 3 3 1
2 3 2 3 3 3 1
2 3 2 3 3 3 1
2 3 2 3 3 3 1
2 3 2 3 3 3 1
2 3 2 3 3 3 1
2 3 2 3 3 3 1
2 3 2 3 3 3 1
2 3 2 3 3 3 1
2 3 2 3 3 3 1
2 3 2 3 3 3 1
2 3 2 3 3 3 1
2 3 2 3 3 3 1
2 3 2 3 3 3 1
2 3 2 3 3 3 1
2 3 2 3 3 3 1
2 3 2 3 3 3 1
2 3 2 3 3 3 1
2 3 2 3 3 3 1
2 3 2 3 3 3 1
2 3 2 3 3 3 1
2 3 2 3 3 3 1
2 3 2 3 3 3 1
2 3 2 3 3 3 1
2 3 2 3 3 3 1
2 3 2 3 3 3 1
2 3 2 3 3 3 1
2 3 2 3 3 3 1
2 3 2 3 3 3 1
2 3 2 3 3 3 1
2 3 2 3 3 3 1
2 3 2 3 3 3 1
2 3 2 3 3 3 1
2 3 2 3 3 3 1
2 3 2 3 3 3 1
2 3 2 3 3 3 1
2 3 2 3 3 3 1
2 3 2 3 3 3 1
2 3 2 3 3 3 1
2 3 2 3 3 3 1
2 3 2 3 3 3 1
2 3 2 3 3 3 1
2 3 2 3 3 3 1
2 3 2 3 3 3 1
2 3 2 3 3 3 1
2 3 2 3 3 3 1
2 3 2 3 3 3 1
2 3 2 3 3 3 1
2 3 2 3 3 3 1
2 3 2 3 3 3 1
2 3 2 3 3 3 1
2 3 2 3 3 3 1
2 3 2 3 3 3 1
2 3 2 3 3 3 1
2 3 2 3 3 3 1
2 3 2 3 3 3 1
2 3 2 3 3 3 1
2 3 2 3 3 3 1
2 3 2 3 3 3 1
2 3 2 3 3 3 1
2 3 2 3 3 3 1
2 3 2 3 3 3 1
2 3 2 3 3 3 1
2 3 2 3 3 3 1
2 3 2 3 3 3 1
2 3 2 3 3 3 1
2 3 2 3 3 3 1
2 3 2 3 3 3 1
2 3 2 3 3 3 1
2 3 2 3 3 3 1
2 3 2 3 3 3 1
2 3 2 3 3 3 1
2 3 2 3 3 3 1
2 3 2 3 3 3 1
2 3 2 3 3 3 1
2 3 2 3 3 3 1
2 3 2 3 3 3 1
2 3 2 3 3 3 1
2 3 2 3 3 3 1
2 3 2 3 3 3 1
2 3 2 3 3 3 1
2 3 2 3 3 3 1
2 3 2 3 3 3 1
2 3 2 3 3 3 1
2 3 2 3 3 3 1
2 3 2 3 3 3 1
2 3 2 3 3 3 1
2 3 2 3 3 3 1
2 3 2 3 3 3 1
2 3 2 3 3 3 1
2 3 2 3 3 3 1
2 3 2 3 3 3 1
2 3 2 3 3 3 1
2 3 2 3 3 3 1
2 3 2 3 3 3 1
2 3 2 3 3 3 1
2 3 2 3 3 3 1
2 3 2 3 3 3 1
2 3 2 3 3 3 1
2 3 2 3 3 3 1
2 3 2 3 3 3 1
2 3 2 3 3 3 1
2 3 2 3 3 3 1
2 3 2 3 3 3 1
2 3 2 3 3 3 1
2 3 2 3 3 3 1
2 3 2 3 3 3 1
2 3 2 3 3 3 1
2 3 2 3 3 3 1
2 3 2 3 3 3 1
2 3 2 3 3 3 1
2 3 2 3 3 3 1
2 3 2 3 3 3 1
2 3 2 3 3 3 1
2 3 2 3 3 3 1
2 3 2 3 3 3 1
2 3 2 3 3 3 1
2 3 2 3 3 3 1
2 3 2 3 3 3 1
2 3 2 3 3 3 1
2 3 2 3 3 3 1
2 3 2 3 3 3 1
2 3 2 3 3 3 1
2 3 2 3 3 3 1
2 3 2 3 3 3 1
2 3 2 3 3 3 1
2 3 2 3 3 3 1
2 3 2 3 3 3 1
2 3 2 3 3 3 1
2 3 2 3 3 3 1
2 3 2 3 3 3 1
2 3 2 3 3 3 1
2 3 2 3 3 3 1
2 3 2 3 3 3 1
2 3 2 3 3 3 1
2 3 2 3 3 3 1
2 3 2 3 3 3 1
2 3 2 3 3 3 1
2 3 2 3 3 3 1
2 3 2 3 3 3 1
2 3 2 3 3 3 1
2 3 2 3 3 3 1
2 3 2 3 3 3 1
2 3 2 3 3 3 1
2 3 2 3 3 3 1
2 3 2 3 3 3 1
2 3 2 3 3 3 1
2 3 2 3 3 3 1
2 3 2 3 3 3 1
2 3 2 3 3 3 1
2 3 2 3 3 3 1
2 3 2 3 3 3 1
2 3 2 3 3 3 1
2 3 2 3 3 3 1
2 3 2 3 3 3 1
2 3 2 3 3 3 1
2 3 2 3 3 3 1
2 3 2 3 3 3 1
2 3 2 3 3 3 1
2 3 2 3 3 3 1
2 3 2 3 3 3 1
2 3 2 3 3 3 1
2 3 2 3 3 3 1
2 3 2 3 3 3 1
2 3 2 3 3 3 1
2 3 2 3 3 3 1
2 3 2 3 3 3 1
2 3 2 3 3 3 1
2 3 2 3 3 3 1
2 3 2 3 3 3 1
2 3 2 3 3 3 1
2 3 2 3 3 3 1
2 3 2 3 3 3 1
2 3 2 3 3 3 1
2 3 2 3 3 3 1
2 3 2 3 3 3 1
2 3 2 3 3 3 1
2 3 2 3 3 3 1
2 3 2 3 3 3 1
2 3 2 3 3 3 1
2 3 2 3 3 3 1
2 3 2 3 3 3 1
2 3 2 3 3 3 1
2 3 2 3 3 3 1
2 3 2 3 3 3 1
2 3 2 3 3 3 1
2 3 2 3 3 3 1
2 3 2 3 3 3 1
2 3 2 3 3 3 1
2 3 2 3 3 3 1
2 3 2 3 3 3 1
2 3 2 3 3 3 1
2 3 2 3 3 3 1
2 3 2 3 3 3 1
2 3 2 3 3 3 1
2 3 2 3 3 3 1
2 3 2 3 3 3 1
2 3 2 3 3 3 1
2 3 2 3 3 3 1
2 3 2 3 3 3 1
2 3 2 3 3 3 1
2 3 2 3 3 3 1
2 3 2 3 3 3 1
2 3 2 3 3 3 1
2 3 2 3 3 3 1
2 3 2 3 3 3 1
2 3 2 3 3 3 1
2 3 2 3 3 3 1
2 3 2 3 3 3 1
2 3 2 3 3 3 1
2 3 2 3 3 3 1
2 3 2 3 3 3 1
2 3 2 3 3 3 1
2 3 2 3 3 3 1
2 3 2 3 3 3 1
2 3 2 3 3 3 1
2 3 2 3 3 3 1
2 3 2 3 3 3 1
2 3 2 3 3 3 1
2 3 2 3 3 3 1
2 3 2 3 3 3 1
2 3 2 3 3 3 1
2 3 2 3 3 3 1
2 3 2 3 3 3 1
2 3 2 3 3 3 1
2 3 2 3 3 3 1
2 3 2 3 3 3 1
2 3 2 3 3 3 1
2 3 2 3 3 3 1
2 3 2 3 3 3 1
2 3 2 3 3 3 1
2 3 2 3 3 3 1
2 3 2 3 3 3 1
2 3 2 3 3 3 1
2 3 2 3 3 3 1
2 3 2 3 3 3 1
2 3 2 3 3 3 1
2 3 2 3 3 3 1
2 3 2 3 3 3 1
2 3 2 3 3 3 1
2 3 2 3 3 3 1
2 3 2 3 3 3 1
2 3 2 3 3 3 1
2 3 2 3 3 3 1
2 3 2 3 3 3 1
2 3 2 3 3 3 1
2 3 2 3 3 3 1
2 3 2 3 3 3 1
2 3 2 3 3 3 1
2 3 2 3 3 3 1
2 3 2 3 3 3 1
2 3 2 3 3 3 1
2 3 2 3 3 3 1
2 3 2 3 3 3 1
2 3 2 3 3 3 1
2 3 2 3 3 3 1
2 3 2 3 3 3 1
2 3 2 3 3 3 1
2 3 2 3 3 3 1
2 3 2 3 3 3 1
2 3 2 3 3 3 1
2 3 2 3 3 3 1
2 3 2 3 3 3 1
2 3 2 3 3 3 1
2 3 2 3 3 3 1
2 3 2 3 3 3 1
2 3 2 3 3 3 1
2 3 2 3 3 3 1
2 3 2 3 3 3 1
2 3 2 3 3 3 1
2 3 2 3 3 3 1
2 3 2 3 3 3 1
2 3 2 3 3 3 1
2 3 2 3 3 3 1
2 3 2 3 3 3 1
2 3 2 3 3 3 1
2 3 2 3 3 3 1
2 3 2 3 3 3 1
2 3 2 3 3 3 1
2 3 2 3 3 3 1
2 3 2 3 3 3 1
2 3 2 3 3 3 1
2 3 2 3 3 3 1
2 3 2 3 3 3 1
2 3 2 3 3 3 1
2 3 2 3 3 3 1
2 3 2 3 3 3 1
2 3 2 3 3 3 1
2 3 2 3 3 3 1
2 3 2 3 3 3 1
2 3 2 3 3 3 1
2 3 2 3 3 3 1
2 3 2 3 3 3 1
2 3 2 3 3 3 1
2 3 2 3 3 3 1
2 3 2 3 3 3 1
2 3 2 3 3 3 1
2 3 2 3 3 3 1
2 3 2 3 3 3 1
2 3 2 3 3 3 1
2 3 2 3 3 3 1
2 3 2 3 3 3 1
2 3 2 3 3 3 1
2 3 2 3 3 3 1
2 3 2 3 3 3 1
2 3 2 3 3 3 1
2 3 2 3 3 3 1
2 3 2 3 3 3 1
2 3 2 3 3 3 1
2 3 2 3 3 3 1
2 3 2 3 3 3 1
2 3 2 3 3 3 1
2 3 2 3 3 3 1
2 3 2 3 3 3 1
2 3 2 3 3 3 1
2 3 2 3 3 3 1
2 3 2 3 3 3 1
2 3 2 3 3 3 1
2 3 2 3 3 3 1
2 3 2 3 3 3 1
2 3 2 3 3 3 1
2 3 2 3 3 3 1
2 3 2 3 3 3 1
2 3 2 3 3 3 1
2 3 2 3 3 3 1
2 3 2 3 3 3 1
2 3 2 3 3 3 1
2 3 2 3 3 3 1
2 3 2 3 3 3 1
2 3 2 3 3 3 1
2 3 2 3 3 3 1
2 3 2 3 3 3 1
2 3 2 3 3 3 1
2 3 2 3 3 3 1
2 3 2 3 3 3 1
2 3 2 3 3 3 1
2 3 2 3 3 3 1
2 3 2 3 3 3 1
2 3 2 3 3 3 1
2 3 2 3 3 3 1
2 3 2 3 3 3 1
2 3 2 3 3 3 1
2 3 2 3 3 3 1
2 3 2 3 3 3 1
2 3 2 3 3 3 1
2 3 2 3 3 3 1
2 3 2 3 3 3 1
2 3 2 3 3 3 1
2 3 2 3 3 3 1
2 3 2 3 3 3 1
2 3 2 3 3 3 1
2 3 2 3 3 3 1
2 3 2 3 3 3 1
2 3 2 3 3 3 1
2 3 2 3 3 3 1
2 3 2 3 3 3 1
2 3 2 3 3 3 1
2 3 2 3 3 3 1
2 3 2 3 3 3 1
2 3 2 3 3 3 1
2 3 2 3 3 3 1
2 3 2 3 3 3 1
2 3 2 3 3 3 1
2 3 2 3 3 3 1
2 3 2 3 3 3 1
2 3 2 3 3 3 1
2 3 2 3 3 3 1
2 3 2 3 3 3 1
2 3 2 3 3 3 1
2 3 2 3 3 3 1
2 3 2 3 3 3 1
2 3 2 3 3 3 1
2 3 2 3 3 3 1
2 3 2 3 3 3 1
2 3 2 3 3 3 1
2 3 2 3 3 3 1
2 3 2 3 3 3 1
2 3 2 3 3 3 1
2 3 2 3 3 3 1
2 3 2 3 3 3 1
2 3 2 3 3 3 1
2 3 2 3 3 3 1
2 3 2 3 3 3 1
2 3 2 3 3 3 1
2 3 2 3 3 3 1
2 3 2 3 3 3 1
2 3 2 3 3 3 1
2 3 2 3 3 3 1
2 3 2 3 3 3 1
2 3 2 3 3 3 1
2 3 2 3 3 3 1
2 3 2 3 3 3 1
2 3 2 3 3 3 1
2 3 2 3 3 3 1
2 3 2 3 3 3 1
2 3 2 3 3 3 1
2 3 2 3 3 3 1
2 3 2 3 3 3 1
2 3 2 3 3 3 1
2 3 2 3 3 3 1
2 3 2 3 3 3 1
2 3 2 3 3 3 1
2 3 2 3 3 3 1
2 3 2 3 3 3 1
2 3 2 3 3 3 1
2 3 2 3 3 3 1
2 3 2 3 3 3 1
2 3 2 3 3 3 1
2 3 2 3 3 3 1
2 3 2 3 3 3 1
2 3 2 3 3 3 1
2 3 2 3 3 3 1
2 3 2 3 3 3 1
2 3 2 3 3 3 1
2 3 2 3 3 3 1
2 3 2 3 3 3 1
2 3 2 3 3 3 1
2 3 2 3 3 3 1
2 3 2 3 3 3 1
2 3 2 3 3 3 1
2 3 2 3 3 3 1
2 3 2 3 3 3 1
2 3 2 3 3 3 1
2 3 2 3 3 3 1
2 3 2 3 3 3 1
2 3 2 3 3 3 1
2 3 2 3 3 3 1
2 3 2 3 3 3 1
2 3 2 3 3 3 1
2 3 2 3 3 3 1
2 3 2 3 3 3 1
2 3 2 3 3 3 1
2 3 2 3 3 3 1
2 3 2 3 3 3 1
2 3 2 3 3 3 1
2 3 2 3 3 3 1
2 3 2 3 3 3 1
2 3 2 3 3 3 1
2 3 2 3 3 3 1
2 3 2 3 3 3 1
2 3 2 3 3 3 1
2 3 2 3 3 3 1
2 3 2 3 3 3 1
2 3 2 3 3 3 1
2 3 2 3 3 3 1
2 3 2 3 3 3 1
2 3 2 3 3 3 1
2 3 2 3 3 3 1
2 3 2 3 3 3 1
2 3 2 3 3 3 1
2 3 2 3 3 3 1
2 3 2 3 3 3 1
2 3 2 3 3 3 1
2 3 2 3 3 3 1
2 3 2 3 3 3 1
2 3 2 3 3 3 1
2 3 2 3 3 3 1
2 3 2 3 3 3 1
2 3 2 3 3 3 1
2 3 2 3 3 3 1
2 3 2 3 3 3 1
2 3 2 3 3 3 1
2 3 2 3 3 3 1
2 3 2 3 3 3 1
2 3 2 3 3 3 1
2 3 2 3 3 3 1
2 3 2 3 3 3 1
2 3 2 3 3 3 1
2 3 2 3 3 3 1
2 3 2 3 3 3 1
2 3 2 3 3 3 1
2 3 2 3 3 3 1
2 3 2 3 3 3 1
2 3 2 3 3 3 1
2 3 2 3 3 3 1
2 3 2 3 3 3 1
2 3 2 3 3 3 1
2 3 2 3 3 3 1
2 3 2 3 3 3 1
2 3 2 3 3 3 1
2 3 2 3 3 3 1
2 3 2 3 3 3 1
2 3 2 3 3 3 1
2 3 2 3 3 3 1
2 3 2 3 3 3 1
2 3 2 3 3 3 1
2 3 2 3 3 3 1
2 3 2 3 3 3 1
2 3 2 3 3 3 1
2 3 2 3 3 3 1
2 3 2 3 3 3 1
2 3 2 3 3 3 1
2 3 2 3 3 3 1
2 3 2 3 3 3 1
2 3 2 3 3 3 1
2 3 2 3 3 3 1
2 3 2 3 3 3 1
2 3 2 3 3 3 1
2 3 2 3 3 3 1
2 3 2 3 3 3 1
2 3 2 3 3 3 1
2 3 2 3 3 3 1
2 3 2 3 3 3 1
2 3 2 3 3 3 1
2 3 2 3 3 3 1
2 3 2 3 3 3 1
2 3 2 3 3 3 1
2 3 2 3 3 3 1
2 3 2 3 3 3 1
2 3 2 3 3 3 1
2 3 2 3 3 3 1
2 3 2 3 3 3 1
2 3 2 3 3 3 1
2 3 2 3 3 3 1
2 3 2 3 3 3 1
2 3 2 3 3 3 1
2 3 2 3 3 3 1
2 3 2 3 3 3 1
2 3 2 3 3 3 1
2 3 2 3 3 3 1
2 3 2 3 3 3 1
2 3 2 3 3 3 1
2 3 2 3 3 3 1
2 3 2 3 3 3 1
2 3 2 3 3 3 1
2 3 2 3 3 3 1
2 3 2 3 3 3 1
2 3 2 3 3 3 1
2 3 2 3 3 3 1
2 3 2 3 3 3 1
2 3 2 3 3 3 1
2 3 2 3 3 3 1
2 3 2 3 3 3 1
2 3 2 3 3 3 1
2 3 2 3 3 3 1
2 3 2 3 3 3 1
2 3 2 3 3 3 1
2 3 2 3 3 3 1
2 3 2 3 3 3 1
2 3 2 3 3 3 1
2 3 2 3 3 3 1
2 3 2 3 3 3 1
2 3 2 3 3 3 1
2 3 2 3 3 3 1
2 3 2 3 3 3 1
2 3 2 3 3 3 1
2 3 2 3 3 3 1
2 3 2 3 3 3 1
2 3 2 3 3 3 1
2 3 2 3 3 3 3
2 3 2 3 3 3 3
2 3 2 3 3 3 3
2 3 2 3 3 3 3
2 3 2 3 3 3 3
2 3 2 3 3 3 3
2 3 2 3 3 3 3
2 3 2 3 3 3 3
2 3 2 3 3 3 3
2 3 2 3 3 3 3
2 3 2 3 3 3 3
2 3 2 3 3 3 3
2 3 2 3 3 3 3
2 3 2 3 3 3 3
2 3 2 3 3 3 3
2 3 2 3 3 3 3
2 3 2 3 3 3 3
2 3 2 3 3 3 3
2 3 2 3 3 3 3
2 3 2 3 3 3 3
2 3 2 3 3 3 3
2 3 2 3 3 3 3
2 3 2 3 3 3 3
2 3 2 3 3 3 3
2 3 2 3 3 3 3
2 3 2 3 3 3 3
2 3 2 3 3 3 3
2 3 2 3 3 3 3
2 3 2 3 3 3 3
2 3 2 3 3 3 3
2 3 2 3 3 3 3
2 3 2 3 3 3 3
2 3 2 3 3 3 3
2 3 2 3 3 3 3
2 3 2 3 3 3 3
2 3 2 3 3 3 3
2 3 2 3 3 3 3
2 3 2 3 3 3 3
2 3 2 3 3 3 3
2 3 2 3 3 3 3
2 3 2 3 3 3 3
2 3 2 3 3 3 3
2 3 2 3 3 3 3
2 3 2 3 3 3 3
2 3 2 3 3 3 3
2 3 2 3 3 3 3
2 3 2 3 3 3 3
2 3 2 3 3 3 3
2 3 2 3 3 3 3
2 3 2 3 3 3 3
2 3 2 3 3 3 3
2 3 2 3 3 3 3
2 3 2 3 3 3 3
2 3 2 3 3 3 3
2 3 2 3 3 3 3
2 3 2 3 3 3 3
2 3 2 3 3 3 3
2 3 2 3 3 3 3
2 3 2 3 3 3 3
2 3 2 3 3 3 3
2 3 2 3 3 3 3
2 3 2 3 3 3 3
2 3 2 3 3 3 3
2 3 2 3 3 3 3
2 3 2 3 3 3 3
2 3 2 3 3 3 3
2 3 2 3 3 3 3
2 3 2 3 3 3 3
2 3 2 3 3 3 3
2 3 2 3 3 3 3
2 3 2 3 3 3 3
2 3 2 3 3 3 3
2 3 2 3 3 3 3
2 3 2 3 3 3 3
2 3 2 3 3 3 3
2 3 2 3 3 3 3
2 3 2 3 3 3 3
2 3 2 3 3 3 3
2 3 2 3 3 3 3
2 3 2 3 3 3 3
2 3 2 3 3 3 3
2 3 2 3 3 3 3
2 3 2 3 3 3 3
2 3 2 3 3 3 3
2 3 2 3 3 3 3
2 3 2 3 3 3 3
2 3 2 3 3 3 3
2 3 2 3 3 3 3
2 3 2 3 3 3 3
2 3 2 3 3 3 3
2 3 2 3 3 3 3
2 3 2 3 3 3 3
2 3 2 3 3 3 3
2 3 2 3 3 3 3
2 3 2 3 3 3 3
2 3 2 3 3 3 3
2 3 2 3 3 3 3
2 3 2 3 3 3 3
2 3 2 3 3 3 3
2 3 2 3 3 3 3
2 3 2 3 3 3 3
2 3 2 3 3 3 3
2 3 2 3 3 3 3
2 3 2 3 3 3 3
2 3 2 3 3 3 3
2 3 2 3 3 3 3
2 3 2 3 3 3 3
2 3 2 3 3 3 3
2 3 2 3 3 3 3
2 3 2 3 3 3 3
2 3 2 3 3 3 3
2 3 2 3 3 3 3
2 3 2 3 3 3 3
2 3 2 3 3 3 3
2 3 2 3 3 3 3
2 3 2 3 3 3 3
2 3 2 3 3 3 3
2 3 2 3 3 3 3
2 3 2 3 3 3 3
2 3 2 3 3 3 3
2 3 2 3 3 3 3
2 3 2 3 3 3 3
2 3 2 3 3 3 3
2 3 2 3 3 3 3
2 3 2 3 3 3 3
2 3 2 3 3 3 3
2 3 2 3 3 3 3
2 3 2 3 3 3 3
2 3 2 3 3 3 3
2 3 2 3 3 3 3
2 3 2 3 3 3 3
2 3 2 3 3 3 3
2 3 2 3 3 3 3
2 3 2 3 3 3 3
2 3 2 3 3 3 3
2 3 2 3 3 3 3
2 3 2 3 3 3 3
2 3 2 3 3 3 3
2 3 2 3 3 3 3
2 3 2 3 3 3 3
2 3 2 3 3 3 3
2 3 2 3 3 3 3
2 3 2 3 3 3 3
2 3 2 3 3 3 3
2 3 2 3 3 3 3
2 3 2 3 3 3 3
2 3 2 3 3 3 3
2 3 2 3 3 3 3
2 3 2 3 3 3 3
2 3 2 3 3 3 3
2 3 2 3 3 3 3
2 3 2 3 3 3 3
2 3 2 3 3 3 3
2 3 2 3 3 3 3
2 3 2 3 3 3 3
2 3 2 3 3 3 3
2 3 2 3 3 3 3
2 3 2 3 3 3 3
2 3 2 3 3 3 3
2 3 2 3 3 3 3
2 3 2 3 3 3 3
2 3 2 3 3 3 3
2 3 2 3 3 3 3
2 3 2 3 3 3 3
2 3 2 3 3 3 3
2 3 2 3 3 3 3
2 3 2 3 3 3 3
2 3 2 3 3 3 3
2 3 2 3 3 3 3
2 3 2 3 3 3 3
2 3 2 3 3 3 3
2 3 2 3 3 3 3
2 3 2 3 3 3 3
2 3 2 3 3 3 3
2 3 2 3 3 3 3
2 3 2 3 3 3 3
2 3 2 3 3 3 3
2 3 2 3 3 3 3
2 3 2 3 3 3 3
2 3 2 3 3 3 3
2 3 2 3 3 3 3
2 3 2 3 3 3 3
2 3 2 3 3 3 3
2 3 2 3 3 3 3
2 3 2 3 3 3 3
2 3 2 3 3 3 3
2 3 2 3 3 3 3
2 3 2 3 3 3 3
2 3 2 3 3 3 3
2 3 2 3 3 3 3
2 3 2 3 3 3 3
2 3 2 3 3 3 3
2 3 2 3 3 3 3
2 3 2 3 3 3 3
2 3 2 3 3 3 3
2 3 2 3 3 3 3
2 3 2 3 3 3 3
2 3 2 3 3 3 3
2 3 2 3 3 3 3
2 3 2 3 3 3 3
2 3 2 3 3 3 3
2 3 2 3 3 3 3
2 3 2 3 3 3 3
2 3 2 3 3 3 3
2 3 2 3 3 3 3
2 3 2 3 3 3 3
2 3 2 3 3 3 3
2 3 2 3 3 3 3
2 3 2 3 3 3 3
2 3 2 3 3 3 3
2 3 2 3 3 3 3
2 3 2 3 3 3 3
2 3 2 3 3 3 3
2 3 2 3 3 3 3
2 3 2 3 3 3 3
2 3 2 3 3 3 3
2 3 2 3 3 3 3
2 3 2 3 3 3 3
2 3 2 3 3 3 3
2 3 2 3 3 3 3
2 3 2 3 3 3 3
2 3 2 3 3 3 3
2 3 2 3 3 3 3
2 3 2 3 3 3 3
2 3 2 3 3 3 3
2 3 2 3 3 3 3
2 3 2 3 3 3 3
2 3 2 3 3 3 3
2 3 2 3 3 3 3
2 3 2 3 3 3 3
2 3 2 3 3 3 3
2 3 2 3 3 3 3
2 3 2 3 3 3 3
2 3 2 3 3 3 3
2 3 2 3 3 3 3
2 3 2 3 3 3 3
2 3 2 3 3 3 3
2 3 2 3 3 3 3
2 3 2 3 3 3 3
2 3 2 3 3 3 3
2 3 2 3 3 3 3
2 3 2 3 3 3 3
2 3 2 3 3 3 3
2 3 2 3 3 3 3
2 3 2 3 3 3 3
2 3 2 3 3 3 3
2 3 2 3 3 3 3
2 3 2 3 3 3 3
2 3 2 3 3 3 3
2 3 2 3 3 3 3
2 3 2 3 3 3 3
2 3 2 3 3 3 3
2 3 2 3 3 3 3
2 3 2 3 3 3 3
2 3 2 3 3 3 3
2 3 2 3 3 3 3
2 3 2 3 3 3 3
2 3 2 3 3 3 3
2 3 2 3 3 3 3
2 3 2 3 3 3 3
2 3 2 3 3 3 3
2 3 2 3 3 3 3
2 3 2 3 3 3 3
2 3 2 3 3 3 3
2 3 2 3 3 3 3
2 3 2 3 3 3 3
2 3 2 3 3 3 3
2 3 2 3 3 3 3
2 3 2 3 3 3 3
2 3 2 3 3 3 3
2 3 2 3 3 3 3
2 3 2 3 3 3 3
2 3 2 3 3 3 3
2 3 2 3 3 3 3
2 3 2 3 3 3 3
2 3 2 3 3 3 3
2 3 2 3 3 3 3
2 3 2 3 3 3 3
2 3 2 3 3 3 3
2 3 2 3 3 3 3
2 3 2 3 3 3 3
2 3 2 3 3 3 3
2 3 2 3 3 3 3
2 3 2 3 3 3 3
2 3 2 3 3 3 3
2 3 2 3 3 3 3
2 3 2 3 3 3 3
2 3 2 3 3 3 3
2 3 2 3 3 3 3
2 3 2 3 3 3 3
2 3 2 3 3 3 3
2 3 2 3 3 3 3
2 3 2 3 3 3 3
2 3 2 3 3 3 3
2 3 2 3 3 3 3
2 3 2 3 3 3 3
2 3 2 3 3 3 3
2 3 2 3 3 3 3
2 3 2 3 3 3 3
2 3 2 3 3 3 3
2 3 2 3 3 3 3
2 3 2 3 3 3 3
2 3 2 3 3 3 3
2 3 2 3 3 3 3
2 3 2 3 3 3 3
2 3 2 3 3 3 3
2 3 2 3 3 3 3
2 3 2 3 3 3 3
2 3 2 3 3 3 3
2 3 2 3 3 3 3
2 3 2 3 3 3 3
2 3 2 3 3 3 3
2 3 2 3 3 3 3
2 3 2 3 3 3 3
2 3 2 3 3 3 3
2 3 2 3 3 3 3
2 3 2 3 3 3 3
2 3 2 3 3 3 3
2 3 2 3 3 3 3
2 3 2 3 3 3 3
2 3 2 3 3 3 3
2 3 2 3 3 3 3
2 3 2 3 3 3 3
2 3 2 3 3 3 3
2 3 2 3 3 3 3
2 3 2 3 3 3 3
2 3 2 3 3 3 3
2 3 2 3 3 3 3
2 3 2 3 3 3 3
2 3 2 3 3 3 3
2 3 2 3 3 3 3
2 3 2 3 3 3 3
2 3 2 3 3 3 3
2 3 2 3 3 3 3
2 3 2 3 3 3 3
2 3 2 3 3 3 3
2 3 2 3 3 3 3
2 3 2 3 3 3 3
2 3 2 3 3 3 3
2 3 2 3 3 3 3
2 3 2 3 3 3 3
2 3 2 3 3 3 3
2 3 2 3 3 3 3
2 3 2 3 3 3 3
2 3 2 3 3 3 3
2 3 2 3 3 3 3
2 3 2 3 3 3 3
2 3 2 3 3 3 3
2 3 2 3 3 3 3
2 3 2 3 3 3 3
2 3 2 3 3 3 3
2 3 2 3 3 3 3
2 3 2 3 3 3 3
2 3 2 3 3 3 3
2 3 2 3 3 3 3
2 3 2 3 3 3 3
2 3 2 3 3 3 3
2 3 2 3 3 3 3
2 3 2 3 3 3 3
2 3 2 3 3 3 3
2 3 2 3 3 3 3
2 3 2 3 3 3 3
2 3 2 3 3 3 3
2 3 2 3 3 3 3
2 3 2 3 3 3 3
2 3 2 3 3 3 3
2 3 2 3 3 3 3
2 3 2 3 3 3 3
2 3 2 3 3 3 3
2 3 2 3 3 3 3
2 3 2 3 3 3 3
2 3 2 3 3 3 3
2 3 2 3 3 3 3
2 3 2 3 3 3 3
2 3 2 3 3 3 3
2 3 2 3 3 3 3
2 3 2 3 3 3 3
2 3 2 3 3 3 3
2 3 2 3 3 3 3
2 3 2 3 3 3 3
2 3 2 3 3 3 3
2 3 2 3 3 3 3
2 3 2 3 3 3 3
2 3 2 3 3 3 3
2 3 2 3 3 3 3
2 3 2 3 3 3 3
2 3 2 3 3 3 3
2 3 2 3 3 3 3
2 3 2 3 3 3 3
2 3 2 3 3 3 3
2 3 2 3 3 3 3
2 3 2 3 3 3 3
2 3 2 3 3 3 3
2 3 2 3 3 3 3
2 3 2 3 3 3 3
2 3 2 3 3 3 3
2 3 2 3 3 3 3
2 3 2 3 3 3 3
2 3 2 3 3 3 3
2 3 2 3 3 3 3
2 3 2 3 3 3 3
2 3 2 3 3 3 3
2 3 2 3 3 3 3
2 3 2 3 3 3 3
2 3 2 3 3 3 3
2 3 2 3 3 3 3
2 3 2 3 3 3 3
2 3 2 3 3 3 3
2 3 2 3 3 3 3
2 3 2 3 3 3 3
2 3 2 3 3 3 3
2 3 2 3 3 3 3
2 3 2 3 3 3 3
2 3 2 3 3 3 3
2 3 2 3 3 3 3
2 3 2 3 3 3 3
2 3 2 3 3 3 3
2 3 2 3 3 3 3
2 3 2 3 3 3 3
2 3 2 3 3 3 3
2 3 2 3 3 3 3
2 3 2 3 3 3 3
2 3 2 3 3 3 3
2 3 2 3 3 3 3
2 3 2 3 3 3 3
2 3 2 3 3 3 3
2 3 2 3 3 3 3
2 3 2 3 3 3 3
2 3 2 3 3 3 3
2 3 2 3 3 3 3
2 3 2 3 3 3 3
2 3 2 3 3 3 3
2 3 2 3 3 3 3
2 3 2 3 3 3 3
2 3 2 3 3 3 3
2 3 2 3 3 3 3
2 3 2 3 3 3 3
2 3 2 3 3 3 3
2 3 2 3 3 3 3
2 3 2 3 3 3 3
2 3 2 3 3 3 3
2 3 2 3 3 3 3
2 3 2 3 3 3 3
2 3 2 3 3 3 3
2 3 2 3 3 3 3
2 3 2 3 3 3 3
2 3 2 3 3 3 3
2 3 2 3 3 3 3
2 3 2 3 3 3 3
2 3 2 3 3 3 3
2 3 2 3 3 3 3
2 3 2 3 3 3 3
2 3 2 3 3 3 3
2 3 2 3 3 3 3
2 3 2 3 3 3 3
2 3 2 3 3 3 3
2 3 2 3 3 3 3
2 3 2 3 3 3 3
2 3 2 3 3 3 3
2 3 2 3 3 3 3
2 3 2 3 3 3 3
2 3 2 3 3 3 3
2 3 2 3 3 3 3
2 3 2 3 3 3 3
2 3 2 3 3 3 3
2 3 2 3 3 3 3
2 3 2 3 3 3 3
2 3 2 3 3 3 3
2 3 2 3 3 3 3
2 3 2 3 3 3 3
2 3 2 3 3 3 3
2 3 2 3 3 3 3
2 3 2 3 3 3 3
2 3 2 3 3 3 3
2 3 2 3 3 3 3
2 3 2 3 3 3 3
2 3 2 3 3 3 3
2 3 2 3 3 3 3
2 3 2 3 3 3 3
2 3 2 3 3 3 3
2 3 2 3 3 3 3
2 3 2 3 3 3 3
2 3 2 3 3 3 3
2 3 2 3 3 3 3
2 3 2 3 3 3 3
2 3 2 3 3 3 3
2 3 2 3 3 3 3
2 3 2 3 3 3 3
2 3 2 3 3 3 3
2 3 2 3 3 3 3
2 3 2 3 3 3 3
2 3 2 3 3 3 3
2 3 2 3 3 3 3
2 3 2 3 3 3 3
2 3 2 3 3 3 3
2 3 2 3 3 3 3
2 3 2 3 3 3 3
2 3 2 3 3 3 3
2 3 2 3 3 3 3
2 3 2 3 3 3 3
2 3 2 3 3 3 3
2 3 2 3 3 3 3
2 3 2 3 3 3 3
2 3 2 3 3 3 3
2 3 2 3 3 3 3
2 3 2 3 3 3 3
2 3 2 3 3 3 3
2 3 2 3 3 3 3
2 3 2 3 3 3 3
2 3 2 3 3 3 3
2 3 2 3 3 3 3
2 3 2 3 3 3 3
2 3 2 3 3 3 3
2 3 2 3 3 3 3
2 3 2 3 3 3 3
2 3 2 3 3 3 3
2 3 2 3 3 3 3
2 3 2 3 3 3 3
2 3 2 3 3 3 3
2 3 2 3 3 3 3
2 3 2 3 3 3 3
2 3 2 3 3 3 3
2 3 2 3 3 3 3
2 3 2 3 3 3 3
2 3 2 3 3 3 3
2 3 2 3 3 3 3
2 3 2 3 3 3 3
2 3 2 3 3 3 3
2 3 2 3 3 3 3
2 3 2 3 3 3 3
2 3 2 3 3 3 3
2 3 2 3 3 3 3
2 3 2 3 3 3 3
2 3 2 3 3 3 3
2 3 2 3 3 3 3
2 3 2 3 3 3 3
2 3 2 3 3 3 3
2 3 2 3 3 3 3
2 3 2 3 3 3 3
2 3 2 3 3 3 3
2 3 2 3 3 3 3
2 3 2 3 3 3 3
2 3 2 3 3 3 3
2 3 2 3 3 3 3
2 3 2 3 3 3 3
2 3 2 3 3 3 3
2 3 2 3 3 3 3
2 3 2 3 3 3 3
2 3 2 3 3 3 3
2 3 2 3 3 3 3
2 3 2 3 3 3 3
2 3 2 3 3 3 3
2 3 2 3 3 3 3
2 3 2 3 3 3 3
2 3 2 3 3 3 3
2 3 2 3 3 3 3
2 3 2 3 3 3 3
2 3 2 3 3 3 3
2 3 2 3 3 3 3
2 3 2 3 3 3 3
2 3 2 3 3 3 3
2 3 2 3 3 3 3
2 3 2 3 3 3 3
2 3 2 3 3 3 3
2 3 2 3 3 3 3
2 3 2 3 3 3 3
2 3 2 3 3 3 3
2 3 2 3 3 3 3
2 3 2 3 3 3 3
2 3 2 3 3 3 3
2 3 2 3 3 3 3
2 3 2 3 3 3 3
2 3 2 3 3 3 3
2 3 2 3 3 3 3
2 3 2 3 3 3 3
2 3 2 3 3 3 3
2 3 2 3 3 3 3
2 3 2 3 3 3 3
2 3 2 3 3 3 3
2 3 2 3 3 3 3
2 3 2 3 3 3 3
2 3 2 3 3 3 3
2 3 2 3 3 3 3
2 3 2 3 3 3 3
2 3 2 3 3 3 3
2 3 2 3 3 3 3
2 3 2 3 3 3 3
2 3 2 3 3 3 3
2 3 2 3 3 3 3
2 3 2 3 3 3 3
2 3 2 3 3 3 3
2 3 2 3 3 3 3
2 3 2 3 3 3 3
2 3 2 3 3 3 3
2 3 2 3 3 3 3
2 3 2 3 3 3 3
2 3 2 3 3 3 3
2 3 2 3 3 3 3
2 3 2 3 3 3 3
2 3 2 3 3 3 3
2 3 2 3 3 3 3
2 3 2 3 3 3 3
2 3 2 3 3 3 3
2 3 2 3 3 3 3
2 3 2 3 3 3 3
2 3 2 3 3 3 3
2 3 2 3 3 3 3
2 3 2 3 3 3 3
2 3 2 3 3 3 3
2 3 2 3 3 3 3
2 3 2 3 3 3 3
2 3 2 3 3 3 3
2 3 2 3 3 3 3
2 3 2 3 3 3 3
2 3 2 3 3 3 3
2 3 2 3 3 3 3
2 3 2 3 3 3 3
2 3 2 3 3 3 3
2 3 2 3 3 3 3
2 3 2 3 3 3 3
2 3 2 3 3 3 3
2 3 2 3 3 3 3
2 3 2 3 3 3 3
2 3 2 3 3 3 3
2 3 2 3 3 3 3
2 3 2 3 3 3 3
2 3 2 3 3 3 3
2 3 2 3 3 3 3
2 3 2 3 3 3 3
2 3 2 3 3 3 3
2 3 2 3 3 3 3
2 3 2 3 3 3 3
2 3 2 3 3 3 3
2 3 2 3 3 3 3
2 3 2 3 3 3 3
2 3 2 3 3 3 3
2 3 2 3 3 3 3
2 3 2 3 3 3 3
2 3 2 3 3 3 3
2 3 2 3 3 3 3
2 3 2 3 3 3 3
2 3 2 3 3 3 3
2 3 2 3 3 3 3
2 3 2 3 3 3 3
2 3 2 3 3 3 3
2 3 2 3 3 3 3
2 3 2 3 3 3 3
2 3 2 3 3 3 3
2 3 2 3 3 3 3
2 3 2 3 3 3 3
2 3 2 3 3 3 3
2 3 2 3 3 3 3
2 3 2 3 3 3 3
2 3 2 3 3 3 3
2 3 2 3 3 3 3
2 3 2 3 3 3 3
2 3 2 3 3 3 3
2 3 2 3 3 3 3
2 3 2 3 3 3 3
2 3 2 3 3 3 3
2 3 2 3 3 3 3
2 3 2 3 3 3 3
2 3 2 3 3 3 3
2 3 2 3 3 3 3
2 3 2 3 3 3 3
2 3 2 3 3 3 3
2 3 2 3 3 3 3
2 3 2 3 3 3 3
2 3 2 3 3 3 3
2 3 2 3 3 3 3
2 3 2 3 3 3 3
2 3 2 3 3 3 3
2 3 2 3 3 3 3
2 3 2 3 3 3 3
2 3 2 3 3 3 3
2 3 2 3 3 3 3
2 3 2 3 3 3 3
2 3 2 3 3 3 3
2 3 2 3 3 3 3
2 3 2 3 3 3 3
2 3 2 3 3 3 3
2 3 2 3 3 3 3
2 3 2 3 3 3 3
2 3 2 3 3 3 3
2 3 2 3 3 3 3
2 3 2 3 3 3 3
2 3 2 3 3 3 3
2 3 2 3 3 3 3
2 3 2 3 3 3 3
2 3 2 3 3 3 3
2 3 2 3 3 3 3
2 3 2 3 3 3 3
2 3 2 3 3 3 3
2 3 2 3 3 3 3
2 3 2 3 3 3 3
2 3 2 3 3 3 3
2 3 2 3 3 3 3
2 3 2 3 3 3 3
2 3 2 3 3 3 3
2 3 2 3 3 3 3
2 3 2 3 3 3 3
2 3 2 3 3 3 3
2 3 2 3 3 3 3
2 3 2 3 3 3 3
2 3 2 3 3 3 3
2 3 2 3 3 3 3
2 3 2 3 3 3 3
2 3 2 3 3 3 3
2 3 2 3 3 3 3
2 3 2 3 3 3 3
2 3 2 3 3 3 3
2 3 2 3 3 3 3
2 3 2 3 3 3 3
2 3 2 3 3 3 3
2 3 2 3 3 3 3
2 3 2 3 3 3 3
2 3 2 3 3 3 3
2 3 2 3 3 3 3
2 3 2 3 3 3 3
2 3 2 3 3 3 3
2 3 2 3 3 3 3
2 3 2 3 3 3 3
2 3 2 3 3 3 3
2 3 2 3 3 3 3
2 3 2 3 3 3 3
2 3 2 3 3 3 3
2 3 2 3 3 3 3
2 3 2 3 3 3 3
2 3 2 3 3 3 3
2 3 2 3 3 3 3
2 3 2 3 3 3 3
2 3 2 3 3 3 3
2 3 2 3 3 3 3
2 3 2 3 3 3 3
2 3 2 3 3 3 3
2 3 2 3 3 3 3
2 3 2 3 3 3 3
2 3 2 3 3 3 3
2 3 2 3 3 3 3
2 3 2 3 3 3 3
2 3 2 3 3 3 3
2 3 2 3 3 3 3
2 3 2 3 3 3 3
2 3 2 3 3 3 3
2 3 2 3 3 3 3
2 3 2 3 3 3 3
2 3 2 3 3 3 3
2 3 2 3 3 3 3
2 3 2 3 3 3 3
2 3 2 3 3 3 3
2 3 2 3 3 3 3
2 3 2 3 3 3 3
2 3 2 3 3 3 3
2 3 2 3 3 3 3
2 3 2 3 3 3 3
2 3 2 3 3 3 3
2 3 2 3 3 3 3
2 3 2 3 3 3 3
2 3 2 3 3 3 3
2 3 2 3 3 3 3
2 3 2 3 3 3 3
2 3 2 3 3 3 3
2 3 2 3 3 3 3
2 3 2 3 3 3 3
2 3 2 3 3 3 3
2 3 2 3 3 3 3
2 3 2 3 3 3 3
2 3 2 3 3 3 3
2 3 2 3 3 3 3
2 3 2 3 3 3 3
2 3 2 3 3 3 3
2 3 2 3 3 3 3
2 3 2 3 3 3 3
2 3 2 3 3 3 3
2 3 2 3 3 3 3
2 3 2 3 3 3 3
2 3 2 3 3 3 3
2 3 2 3 3 3 3
2 3 2 3 3 3 3
2 3 2 3 3 3 3
2 3 2 3 3 3 3
2 3 2 3 3 3 3
2 3 2 3 3 3 3
2 3 2 3 3 3 3
2 3 2 3 3 3 3
2 3 2 3 3 3 3
2 3 2 3 3 3 3
2 3 2 3 3 3 3
2 3 2 3 3 3 3
2 3 2 3 3 3 3
2 3 2 3 3 3 3
2 3 2 3 3 3 3
2 3 2 3 3 3 3
2 3 2 3 3 3 3
2 3 2 3 3 3 3
2 3 2 3 3 3 3
2 3 2 3 3 3 3
2 3 2 3 3 3 3
2 3 2 3 3 3 3
2 3 2 3 3 3 3
2 3 2 3 3 3 3
2 3 2 3 3 3 3
2 3 2 3 3 3 3
2 3 2 3 3 3 3
2 3 2 3 3 3 3
2 3 2 3 3 3 3
2 3 2 3 3 3 3
2 3 2 3 3 3 3
2 3 2 3 3 3 3
2 3 2 3 3 3 3
2 3 2 3 3 3 3
2 3 2 3 3 3 3
2 3 2 3 3 3 3
2 3 2 3 3 3 3
2 3 2 3 3 3 3
2 3 2 3 3 3 3
2 3 2 3 3 3 3
2 3 2 3 3 3 3
2 3 2 3 3 3 3
2 3 2 3 3 3 3
2 3 2 3 3 3 3
2 3 2 3 3 3 3
2 3 2 3 3 3 3
2 3 2 3 3 3 3
2 3 2 3 3 3 3
2 3 2 3 3 3 3
2 3 2 3 3 3 3
2 3 2 3 3 3 3
2 3 2 3 3 3 3
2 3 2 3 3 3 3
2 3 2 3 3 3 3
2 3 2 3 3 3 3
2 3 2 3 3 3 3
2 3 2 3 3 3 3
2 3 2 3 3 3 3
2 3 2 3 3 3 3
2 3 2 3 3 3 3
2 3 2 3 3 3 3
2 3 2 3 3 3 3
2 3 2 3 3 3 3
2 3 2 3 3 3 3
2 3 2 3 3 3 3
2 3 2 3 3 3 3
2 3 2 3 3 3 3
2 3 2 3 3 3 3
2 3 2 3 3 3 3
2 3 2 3 3 3 3
2 3 2 3 3 3 3
2 3 2 3 3 3 3
2 3 2 3 3 3 3
2 3 2 3 3 3 3
2 3 2 3 3 3 3
2 3 2 3 3 3 3
2 3 2 3 3 3 3
2 3 2 3 3 3 3
2 3 2 3 3 3 3
2 3 2 3 3 3 3
2 3 2 3 3 3 3
2 3 2 3 3 3 3
2 3 2 3 3 3 3
2 3 2 3 3 3 3
2 3 2 3 3 3 3
2 3 2 3 3 3 3
2 3 2 3 3 3 3
2 3 2 3 3 3 3
2 3 2 3 3 3 3
2 3 2 3 3 3 3
2 3 2 3 3 3 3
2 3 2 3 3 3 3
2 3 2 3 3 3 3
2 3 2 3 3 3 3
2 3 2 3 3 3 3
2 3 2 3 3 3 3
2 3 2 3 3 3 3
2 3 2 3 3 3 3
2 3 2 3 3 3 3
2 3 2 3 3 3 3
2 3 2 3 3 3 3
2 3 2 3 3 3 3
2 3 2 3 3 3 3
2 3 2 3 3 3 3
2 3 2 3 3 3 3
2 3 2 3 3 3 3
2 3 2 3 3 3 3
2 3 2 3 3 3 3
2 3 2 3 3 3 3
2 3 2 3 3 3 3
2 3 2 3 3 3 3
2 3 2 3 3 3 3
2 3 2 3 3 3 3
2 3 2 3 3 3 3
2 3 2 3 3 3 3
2 3 2 3 3 3 3
2 3 2 3 3 3 3
2 3 2 3 3 3 3
2 3 2 3 3 3 3
2 3 2 3 3 3 3
2 3 2 3 3 3 3
2 3 2 3 3 3 3
2 3 2 3 3 3 3
2 3 2 3 3 3 3
2 3 2 3 3 3 3
2 3 2 3 3 3 3
2 3 2 3 3 3 3
2 3 2 3 3 3 3
2 3 2 3 3 3 3
2 3 2 3 3 3 3
2 3 2 3 3 3 3
2 3 2 3 3 3 3
2 3 2 3 3 3 3
2 3 2 3 3 3 3
2 3 2 3 3 3 3
2 3 2 3 3 3 3
2 3 2 3 3 3 3
2 3 2 3 3 3 3
2 3 2 3 3 3 3
2 3 2 3 3 3 3
2 3 2 3 3 3 3
2 3 2 3 3 3 3
2 3 2 3 3 3 3
2 3 2 3 3 3 3
2 3 2 3 3 3 3
2 3 2 3 3 3 3
2 3 2 3 3 3 3
2 3 2 3 3 3 3
2 3 2 3 3 3 3
2 3 2 3 3 3 3
2 3 2 3 3 3 3
2 3 2 3 3 3 3
2 3 2 3 3 3 3
2 3 2 3 3 3 3
2 3 2 3 3 3 3
2 3 2 3 3 3 3
2 3 2 3 3 3 3
2 3 2 3 3 3 3
2 3 2 3 3 3 3
2 3 2 3 3 3 3
2 3 2 3 3 3 3
2 3 2 3 3 3 3
2 3 2 3 3 3 3
2 3 2 3 3 3 3
2 3 2 3 3 3 3
2 3 2 3 3 3 3
2 3 2 3 3 3 3
2 3 2 3 3 3 3
2 3 2 3 3 3 3
2 3 2 3 3 3 3
2 3 2 3 3 3 3
2 3 2 3 3 3 3
2 3 2 3 3 3 3
2 3 2 3 3 3 3
2 3 2 3 3 3 3
2 3 2 3 3 3 3
2 3 2 3 3 3 3
2 3 2 3 3 3 3
2 3 2 3 3 3 3
2 3 2 3 3 3 3
2 3 2 3 3 3 3
2 3 2 3 3 3 3
2 3 2 3 3 3 3
2 3 2 3 3 3 3
2 3 2 3 3 3 3
2 3 2 3 3 3 3
2 3 2 3 3 3 3
2 3 2 3 3 3 3
2 3 2 3 3 3 3
2 3 2 3 3 3 3
2 3 2 3 3 3 3
2 3 2 3 3 3 3
2 3 2 3 3 3 3
2 3 2 3 3 3 3
2 3 2 3 3 3 3
2 3 2 3 3 3 3
2 3 2 3 3 3 3
2 3 2 3 3 3 3
2 3 2 3 3 3 3
2 3 2 3 3 3 3
2 3 2 3 3 3 3
2 3 2 3 3 3 3
2 3 2 3 3 3 3
2 3 2 3 3 3 3
2 3 2 3 3 3 3
2 3 2 3 3 3 3
2 3 2 3 3 3 3
2 3 2 3 3 3 3
2 3 2 3 3 3 3
2 3 2 3 3 3 3
2 3 2 3 3 3 3
2 3 2 3 3 3 3
2 3 2 3 3 3 3
2 3 2 3 3 3 3
2 3 2 3 3 3 3
2 3 2 3 3 3 3
2 3 2 3 3 3 3
2 3 2 3 3 3 3
2 3 2 3 3 3 3
2 3 2 3 3 3 3
2 3 2 3 3 3 3
2 3 2 3 3 3 3
2 3 2 3 3 3 3
2 3 2 3 3 3 3
2 3 2 3 3 3 3
2 3 2 3 3 3 3
2 3 2 3 3 3 3
2 3 2 3 3 3 3
2 3 2 3 3 3 3
2 3 2 3 3 3 3
2 3 2 3 3 3 3
2 3 2 3 3 3 3
2 3 2 3 3 3 3
2 3 2 3 3 3 3
2 3 2 3 3 3 3
2 3 2 3 3 3 3
2 3 2 3 3 3 3
2 3 2 3 3 3 3
2 3 2 3 3 3 3
2 3 2 3 3 3 3
2 3 2 3 3 3 3
2 3 2 3 3 3 3
2 3 2 3 3 3 3
2 3 2 3 3 3 3
2 3 2 3 3 3 3
2 3 2 3 3 3 3
2 3 2 3 3 3 3
2 3 2 3 3 3 3
2 3 2 3 3 3 3
2 3 2 3 3 3 3
2 3 2 3 3 3 3
2 3 2 3 3 3 3
2 3 2 3 3 3 3
2 3 2 3 3 3 3
2 3 2 3 3 3 3
2 3 2 3 3 3 3
2 3 2 3 3 3 3
2 3 2 3 3 3 3
2 3 2 3 3 3 3
2 3 2 3 3 3 3
2 3 2 3 3 3 3
2 3 2 3 3 3 3
2 3 2 3 3 3 3
2 3 2 3 3 3 3
2 3 2 3 3 3 3
2 3 2 3 3 3 3
2 3 2 3 3 3 3
2 3 2 3 3 3 3
2 3 2 3 3 3 3
2 3 2 3 3 3 3
2 3 2 3 3 3 3
2 3 2 3 3 3 3
2 3 2 3 3 3 3
2 3 2 3 3 3 3
2 3 2 3 3 3 3
2 3 2 3 3 3 3
2 3 2 3 3 3 3
2 3 2 3 3 3 3
2 3 2 3 3 3 3
2 3 2 3 3 3 3
2 3 2 3 3 3 3
2 3 2 3 3 3 3
2 3 2 3 3 3 3
2 3 2 3 3 3 3
2 3 2 3 3 3 3
2 3 2 3 3 3 3
2 3 2 3 3 3 3
2 3 2 3 3 3 3
2 3 2 3 3 3 3
2 3 2 3 3 3 3
2 3 2 3 3 3 3
2 3 2 3 3 3 3
2 3 2 3 3 3 3
2 3 2 3 3 3 3
2 3 2 3 3 3 3
2 3 2 3 3 3 3
2 3 2 3 3 3 2
2 3 2 3 3 3 2
2 3 2 3 3 3 2
2 3 2 3 3 3 2
2 3 2 3 3 3 2
2 3 2 3 3 3 2
2 3 2 3 3 3 2
2 3 2 3 3 3 2
2 3 2 3 3 3 2
2 3 2 3 3 3 2
2 3 2 3 3 3 2
2 3 2 3 3 3 2
2 3 2 3 3 3 2
2 3 2 3 3 3 2
2 3 2 3 3 3 2
2 3 2 3 3 3 2
2 3 2 3 3 3 2
2 3 2 3 3 3 2
2 3 2 3 3 3 2
2 3 2 3 3 3 2
2 3 2 3 3 3 2
2 3 2 3 3 3 2
2 3 2 3 3 3 2
2 3 2 3 3 3 2
2 3 2 3 3 3 2
2 3 2 3 3 3 2
2 3 2 3 3 3 2
2 3 2 3 3 3 2
2 3 2 3 3 3 2
2 3 2 3 3 3 2
2 3 2 3 3 3 2
2 3 2 3 3 3 2
2 3 2 3 3 3 2
2 3 2 3 3 3 2
2 3 2 3 3 3 2
2 3 2 3 3 3 2
2 3 2 3 3 3 2
2 3 2 3 3 3 2
2 3 2 3 3 3 2
2 3 2 3 3 3 2
2 3 2 3 3 3 2
2 3 2 3 3 3 2
2 3 2 3 3 3 2
2 3 2 3 3 3 2
2 3 2 3 3 3 2
2 3 2 3 3 3 2
2 3 2 3 3 3 2
2 3 2 3 3 3 2
2 3 2 3 3 3 2
2 3 2 3 3 3 2
2 3 2 3 3 3 2
2 3 2 3 3 3 2
2 3 2 3 3 3 2
2 3 2 3 3 3 2
2 3 2 3 3 3 2
2 3 2 3 3 3 2
2 3 2 3 3 3 2
2 3 2 3 3 3 2
2 3 2 3 3 3 2
2 3 2 3 3 3 2
2 3 2 3 3 3 2
2 3 2 3 3 3 2
2 3 2 3 3 3 2
2 3 2 3 3 3 2
2 3 2 3 3 3 2
2 3 2 3 3 3 2
2 3 2 3 3 3 2
2 3 2 3 3 3 2
2 3 2 3 3 3 2
2 3 2 3 3 3 2
2 3 2 3 3 3 2
2 3 2 3 3 3 2
2 3 2 3 3 3 2
2 3 2 3 3 3 2
2 3 2 3 3 3 2
2 3 2 3 3 3 2
2 3 2 3 3 3 2
2 3 2 3 3 3 2
2 3 2 3 3 3 2
2 3 2 3 3 3 2
2 3 2 3 3 3 2
2 3 2 3 3 3 2
2 3 2 3 3 3 2
2 3 2 3 3 3 2
2 3 2 3 3 3 2
2 3 2 3 3 3 2
2 3 2 3 3 3 2
2 3 2 3 3 3 2
2 3 2 3 3 3 2
2 3 2 3 3 3 2
2 3 2 3 3 3 2
2 3 2 3 3 3 2
2 3 2 3 3 3 2
2 3 2 3 3 3 2
2 3 2 3 3 3 2
2 3 2 3 3 3 2
2 3 2 3 3 3 2
2 3 2 3 3 3 2
2 3 2 3 3 3 2
2 3 2 3 3 3 2
2 3 2 3 3 3 2
2 3 2 3 3 3 2
2 3 2 3 3 3 2
2 3 2 3 3 3 2
2 3 2 3 3 3 2
2 3 2 3 3 3 2
2 3 2 3 3 3 2
2 3 2 3 3 3 2
2 3 2 3 3 3 2
2 3 2 3 3 3 2
2 3 2 3 3 3 2
2 3 2 3 3 3 2
2 3 2 3 3 3 2
2 3 2 3 3 3 2
2 3 2 3 3 3 2
2 3 2 3 3 3 2
2 3 2 3 3 3 2
2 3 2 3 3 3 2
2 3 2 3 3 3 2
2 3 2 3 3 3 2
2 3 2 3 3 3 2
2 3 2 3 3 3 2
2 3 2 3 3 3 2
2 3 2 3 3 3 2
2 3 2 3 3 3 2
2 3 2 3 3 3 2
2 3 2 3 3 3 2
2 3 2 3 3 3 2
2 3 2 3 3 3 2
2 3 2 3 3 3 2
2 3 2 3 3 3 2
2 3 2 3 3 3 2
2 3 2 3 3 3 2
2 3 2 3 3 3 2
2 3 2 3 3 3 2
2 3 2 3 3 3 2
2 3 2 3 3 3 2
2 3 2 3 3 3 2
2 3 2 3 3 3 2
2 3 2 3 3 3 2
2 3 2 3 3 3 2
2 3 2 3 3 3 2
2 3 2 3 3 3 2
2 3 2 3 3 3 2
2 3 2 3 3 3 2
2 3 2 3 3 3 2
2 3 2 3 3 3 2
2 3 2 3 3 3 2
2 3 2 3 3 3 2
2 3 2 3 3 3 2
2 3 2 3 3 3 2
2 3 2 3 3 3 2
2 3 2 3 3 3 2
2 3 2 3 3 3 2
2 3 2 3 3 3 2
2 3 2 3 3 3 2
2 3 2 3 3 3 2
2 3 2 3 3 3 2
2 3 2 3 3 3 2
2 3 2 3 3 3 2
2 3 2 3 3 3 2
2 3 2 3 3 3 2
2 3 2 3 3 3 2
2 3 2 3 3 3 2
2 3 2 3 3 3 2
2 3 2 3 3 3 2
2 3 2 3 3 3 2
2 3 2 3 3 3 2
2 3 2 3 3 3 2
2 3 2 3 3 3 2
2 3 2 3 3 3 2
2 3 2 3 3 3 2
2 3 2 3 3 3 2
2 3 2 3 3 3 2
2 3 2 3 3 3 2
2 3 2 3 3 3 2
2 3 2 3 3 3 2
2 3 2 3 3 3 2
2 3 2 3 3 3 2
2 3 2 3 3 3 2
2 3 2 3 3 3 2
2 3 2 3 3 3 2
2 3 2 3 3 3 2
2 3 2 3 3 3 2
2 3 2 3 3 3 2
2 3 2 3 3 3 2
2 3 2 3 3 3 2
2 3 2 3 3 3 2
2 3 2 3 3 3 2
2 3 2 3 3 3 2
2 3 2 3 3 3 2
2 3 2 3 3 3 2
2 3 2 3 3 3 2
2 3 2 3 3 3 2
2 3 2 3 3 3 2
2 3 2 3 3 3 2
2 3 2 3 3 3 2
2 3 2 3 3 3 2
2 3 2 3 3 3 2
2 3 2 3 3 3 2
2 3 2 3 3 3 2
2 3 2 3 3 3 2
2 3 2 3 3 3 2
2 3 2 3 3 3 2
2 3 2 3 3 3 2
2 3 2 3 3 3 2
2 3 2 3 3 3 2
2 3 2 3 3 3 2
2 3 2 3 3 3 2
2 3 2 3 3 3 2
2 3 2 3 3 3 2
2 3 2 3 3 3 2
2 3 2 3 3 3 2
2 3 2 3 3 3 2
2 3 2 3 3 3 2
2 3 2 3 3 3 2
2 3 2 3 3 3 2
2 3 2 3 3 3 2
2 3 2 3 3 3 2
2 3 2 3 3 3 2
2 3 2 3 3 3 2
2 3 2 3 3 3 2
2 3 2 3 3 3 2
2 3 2 3 3 3 2
2 3 2 3 3 3 2
2 3 2 3 3 3 2
2 3 2 3 3 3 2
2 3 2 3 3 3 2
2 3 2 3 3 3 2
2 3 2 3 3 3 2
2 3 2 3 3 3 2
2 3 2 3 3 3 2
2 3 2 3 3 3 2
2 3 2 3 3 3 2
2 3 2 3 3 3 2
2 3 2 3 3 3 2
2 3 2 3 3 3 2
2 3 2 3 3 3 2
2 3 2 3 3 3 2
2 3 2 3 3 3 2
2 3 2 3 3 3 2
2 3 2 3 3 3 2
2 3 2 3 3 3 2
2 3 2 3 3 3 2
2 3 2 3 3 3 2
2 3 2 3 3 3 2
2 3 2 3 3 3 2
2 3 2 3 3 3 2
2 3 2 3 3 3 2
2 3 2 3 3 3 2
2 3 2 3 3 3 2
2 3 2 3 3 3 2
2 3 2 3 3 3 2
2 3 2 3 3 3 2
2 3 2 3 3 3 2
2 3 2 3 3 3 2
2 3 2 3 3 3 2
2 3 2 3 3 3 2
2 3 2 3 3 3 2
2 3 2 3 3 3 2
2 3 2 3 3 3 2
2 3 2 3 3 3 2
2 3 2 3 3 3 2
2 3 2 3 3 3 2
2 3 2 3 3 3 2
2 3 2 3 3 3 2
2 3 2 3 3 3 2
2 3 2 3 3 3 2
2 3 2 3 3 3 2
2 3 2 3 3 3 2
2 3 2 3 3 3 2
2 3 2 3 3 3 2
2 3 2 3 3 3 2
2 3 2 3 3 3 2
2 3 2 3 3 3 2
2 3 2 3 3 3 2
2 3 2 3 3 3 2
2 3 2 3 3 3 2
2 3 2 3 3 3 2
2 3 2 3 3 3 2
2 3 2 3 3 3 2
2 3 2 3 3 3 2
2 3 2 3 3 3 2
2 3 2 3 3 3 2
2 3 2 3 3 3 2
2 3 2 3 3 3 2
2 3 2 3 3 3 2
2 3 2 3 3 3 2
2 3 2 3 3 3 2
2 3 2 3 3 3 2
2 3 2 3 3 3 2
2 3 2 3 3 3 2
2 3 2 3 3 3 2
2 3 2 3 3 3 2
2 3 2 3 3 3 2
2 3 2 3 3 3 2
2 3 2 3 3 3 2
2 3 2 3 3 3 2
2 3 2 3 3 3 2
2 3 2 3 3 3 2
2 3 2 3 3 3 2
2 3 2 3 3 3 2
2 3 2 3 3 3 2
2 3 2 3 3 3 2
2 3 2 3 3 3 2
2 3 2 3 3 3 2
2 3 2 3 3 3 2
2 3 2 3 3 3 2
2 3 2 3 3 3 2
2 3 2 3 3 3 2
2 3 2 3 3 3 2
2 3 2 3 3 3 2
2 3 2 3 3 3 2
2 3 2 3 3 3 2
2 3 2 3 3 3 2
2 3 2 3 3 3 2
2 3 2 3 3 3 2
2 3 2 3 3 3 2
2 3 2 3 3 3 2
2 3 2 3 3 3 2
2 3 2 3 3 3 2
2 3 2 3 3 3 2
2 3 2 3 3 3 2
2 3 2 3 3 3 2
2 3 2 3 3 3 2
2 3 2 3 3 3 2
2 3 2 3 3 3 2
2 3 2 3 3 3 2
2 3 2 3 3 3 2
2 3 2 3 3 3 2
2 3 2 3 3 3 2
2 3 2 3 3 3 2
2 3 2 3 3 3 2
2 3 2 3 3 3 2
2 3 2 3 3 3 2
2 3 2 3 3 3 2
2 3 2 3 3 3 2
2 3 2 3 3 3 2
2 3 2 3 3 3 2
2 3 2 3 3 3 2
2 3 2 3 3 3 2
2 3 2 3 3 3 2
2 3 2 3 3 3 2
2 3 2 3 3 3 2
2 3 2 3 3 3 2
2 3 2 3 3 3 2
2 3 2 3 3 3 2
2 3 2 3 3 3 2
2 3 2 3 3 3 2
2 3 2 3 3 3 2
2 3 2 3 3 3 2
2 3 2 3 3 3 2
2 3 2 3 3 3 2
2 3 2 3 3 3 2
2 3 2 3 3 3 2
2 3 2 3 3 3 2
2 3 2 3 3 3 2
2 3 2 3 3 3 2
2 3 2 3 3 3 2
2 3 2 3 3 3 2
2 3 2 3 3 3 2
2 3 2 3 3 3 2
2 3 2 3 3 3 2
2 3 2 3 3 3 2
2 3 2 3 3 3 2
2 3 2 3 3 3 2
2 3 2 3 3 3 2
2 3 2 3 3 3 2
2 3 2 3 3 3 2
2 3 2 3 3 3 2
2 3 2 3 3 3 2
2 3 2 3 3 3 2
2 3 2 3 3 3 2
2 3 2 3 3 3 2
2 3 2 3 3 3 2
2 3 2 3 3 3 2
2 3 2 3 3 3 2
2 3 2 3 3 3 2
2 3 2 3 3 3 2
2 3 2 3 3 3 2
2 3 2 3 3 3 2
2 3 2 3 3 3 2
2 3 2 3 3 3 2
2 3 2 3 3 3 2
2 3 2 3 3 3 2
2 3 2 3 3 3 2
2 3 2 3 3 3 2
2 3 2 3 3 3 2
2 3 2 3 3 3 2
2 3 2 3 3 3 2
2 3 2 3 3 3 2
2 3 2 3 3 3 2
2 3 2 3 3 3 2
2 3 2 3 3 3 2
2 3 2 3 3 3 2
2 3 2 3 3 3 2
2 3 2 3 3 3 2
2 3 2 3 3 3 2
2 3 2 3 3 3 2
2 3 2 3 3 3 2
2 3 2 3 3 3 2
2 3 2 3 3 3 2
2 3 2 3 3 3 2
2 3 2 3 3 3 2
2 3 2 3 3 3 2
2 3 2 3 3 3 2
2 3 2 3 3 3 2
2 3 2 3 3 3 2
2 3 2 3 3 3 2
2 3 2 3 3 3 2
2 3 2 3 3 3 2
2 3 2 3 3 3 2
2 3 2 3 3 3 2
2 3 2 3 3 3 2
2 3 2 3 3 3 2
2 3 2 3 3 3 2
2 3 2 3 3 3 2
2 3 2 3 3 3 2
2 3 2 3 3 3 2
2 3 2 3 3 3 2
2 3 2 3 3 3 2
2 3 2 3 3 3 2
2 3 2 3 3 3 2
2 3 2 3 3 3 2
2 3 2 3 3 3 2
2 3 2 3 3 3 2
2 3 2 3 3 3 2
2 3 2 3 3 3 2
2 3 2 3 3 3 2
2 3 2 3 3 3 2
2 3 2 3 3 3 2
2 3 2 3 3 3 2
2 3 2 3 3 3 2
2 3 2 3 3 3 2
2 3 2 3 3 3 2
2 3 2 3 3 3 2
2 3 2 3 3 3 2
2 3 2 3 3 3 2
2 3 2 3 3 3 2
2 3 2 3 3 3 2
2 3 2 3 3 3 2
2 3 2 3 3 3 2
2 3 2 3 3 3 2
2 3 2 3 3 3 2
2 3 2 3 3 3 2
2 3 2 3 3 3 2
2 3 2 3 3 3 2
2 3 2 3 3 3 2
2 3 2 3 3 3 2
2 3 2 3 3 3 2
2 3 2 3 3 3 2
2 3 2 3 3 3 2
2 3 2 3 3 3 2
2 3 2 3 3 3 2
2 3 2 3 3 3 2
2 3 2 3 3 3 2
2 3 2 3 3 3 2
2 3 2 3 3 3 2
2 3 2 3 3 3 2
2 3 2 3 3 3 2
2 3 2 3 3 3 2
2 3 2 3 3 3 2
2 3 2 3 3 3 2
2 3 2 3 3 3 2
2 3 2 3 3 3 2
2 3 2 3 3 3 2
2 3 2 3 3 3 2
2 3 2 3 3 3 2
2 3 2 3 3 3 2
2 3 2 3 3 3 2
2 3 2 3 3 3 2
2 3 2 3 3 3 2
2 3 2 3 3 3 2
2 3 2 3 3 3 2
2 3 2 3 3 3 2
2 3 2 3 3 3 2
2 3 2 3 3 3 2
2 3 2 3 3 3 2
2 3 2 3 3 3 2
2 3 2 3 3 3 2
2 3 2 3 3 3 2
2 3 2 3 3 3 2
2 3 2 3 3 3 2
2 3 2 3 3 3 2
2 3 2 3 3 3 2
2 3 2 3 3 3 2
2 3 2 3 3 3 2
2 3 2 3 3 3 2
2 3 2 3 3 3 2
2 3 2 3 3 3 2
2 3 2 3 3 3 2
2 3 2 3 3 3 2
2 3 2 3 3 3 2
2 3 2 3 3 3 2
2 3 2 3 3 3 2
2 3 2 3 3 3 2
2 3 2 3 3 3 2
2 3 2 3 3 3 2
2 3 2 3 3 3 2
2 3 2 3 3 3 2
2 3 2 3 3 3 2
2 3 2 3 3 3 2
2 3 2 3 3 3 2
2 3 2 3 3 3 2
2 3 2 3 3 3 2
2 3 2 3 3 3 2
2 3 2 3 3 3 2
2 3 2 3 3 3 2
2 3 2 3 3 3 3
2 3 2 3 3 3 3
2 3 2 3 3 3 3
2 3 2 3 3 3 3
2 3 2 3 3 3 3
2 3 2 3 3 3 3
2 3 2 3 3 3 3
2 3 2 3 3 3 3
2 3 2 3 3 3 3
2 3 2 3 3 3 3
2 3 2 3 3 3 3
2 3 2 3 3 3 3
2 3 2 3 3 3 3
2 3 2 3 3 3 3
2 3 2 3 3 3 3
2 3 2 3 3 3 3
2 3 2 3 3 3 3
2 3 2 3 3 3 3
2 3 2 3 3 3 3
2 3 2 3 3 3 3
2 3 2 3 3 3 3
2 3 2 3 3 3 3
2 3 2 3 3 3 3
2 3 2 3 3 3 3
2 3 2 3 3 3 3
2 3 2 3 3 3 3
2 3 2 3 3 3 3
2 3 2 3 3 3 3
2 3 2 3 3 3 3
2 3 2 3 3 3 3
2 3 2 3 3 3 3
2 3 2 3 3 3 3
2 3 2 3 3 3 3
2 3 2 3 3 3 3
2 3 2 3 3 3 3
2 3 2 3 3 3 3
2 3 2 3 3 3 3
2 3 2 3 3 3 3
2 3 2 3 3 3 3
2 3 2 3 3 3 3
2 3 2 3 3 3 3
2 3 2 3 3 3 3
2 3 2 3 3 3 3
2 3 2 3 3 3 3
2 3 2 3 3 3 3
2 3 2 3 3 3 3
2 3 2 3 3 3 3
2 3 2 3 3 3 3
2 3 2 3 3 3 3
2 3 2 3 3 3 3
2 3 2 3 3 3 3
2 3 2 3 3 3 3
2 3 2 3 3 3 3
2 3 2 3 3 3 3
2 3 2 3 3 3 3
2 3 2 3 3 3 3
2 3 2 3 3 3 3
2 3 2 3 3 3 3
2 3 2 3 3 3 3
2 3 2 3 3 3 3
2 3 2 3 3 3 3
2 3 2 3 3 3 3
2 3 2 3 3 3 3
2 3 2 3 3 3 3
2 3 2 3 3 3 3
2 3 2 3 3 3 3
2 3 2 3 3 3 3
2 3 2 3 3 3 3
2 3 2 3 3 3 3
2 3 2 3 3 3 3
2 3 2 3 3 3 3
2 3 2 3 3 3 3
2 3 2 3 3 3 3
2 3 2 3 3 3 3
2 3 2 3 3 3 3
2 3 2 3 3 3 3
2 3 2 3 3 3 3
2 3 2 3 3 3 3
2 3 2 3 3 3 3
2 3 2 3 3 3 3
2 3 2 3 3 3 3
2 3 2 3 3 3 3
2 3 2 3 3 3 3
2 3 2 3 3 3 3
2 3 2 3 3 3 3
2 3 2 3 3 3 3
2 3 2 3 3 3 3
2 3 2 3 3 3 3
2 3 2 3 3 3 3
2 3 2 3 3 3 3
2 3 2 3 3 3 3
2 3 2 3 3 3 3
2 3 2 3 3 3 3
2 3 2 3 3 3 3
2 3 2 3 3 3 3
2 3 2 3 3 3 3
2 3 2 3 3 3 3
2 3 2 3 3 3 3
2 3 2 3 3 3 3
2 3 2 3 3 3 3
2 3 2 3 3 3 3
2 3 2 3 3 3 3
2 3 2 3 3 3 3
2 3 2 3 3 3 3
2 3 2 3 3 3 3
2 3 2 3 3 3 3
2 3 2 3 3 3 3
2 3 2 3 3 3 3
2 3 2 3 3 3 3
2 3 2 3 3 3 3
2 3 2 3 3 3 3
2 3 2 3 3 3 3
2 3 2 3 3 3 3
2 3 2 3 3 3 3
2 3 2 3 3 3 3
2 3 2 3 3 3 3
2 3 2 3 3 3 3
2 3 2 3 3 3 3
2 3 2 3 3 3 3
2 3 2 3 3 3 3
2 3 2 3 3 3 3
2 3 2 3 3 3 3
2 3 2 3 3 3 3
2 3 2 3 3 3 3
2 3 2 3 3 3 3
2 3 2 3 3 3 3
2 3 2 3 3 3 3
2 3 2 3 3 3 3
2 3 2 3 3 3 3
2 3 2 3 3 3 3
2 3 2 3 3 3 3
2 3 2 3 3 3 3
2 3 2 3 3 3 3
2 3 2 3 3 3 3
2 3 2 3 3 3 3
2 3 2 3 3 3 3
2 3 2 3 3 3 3
2 3 2 3 3 3 3
2 3 2 3 3 3 3
2 3 2 3 3 3 3
2 3 2 3 3 3 3
2 3 2 3 3 3 3
2 3 2 3 3 3 3
2 3 2 3 3 3 3
2 3 2 3 3 3 3
2 3 2 3 3 3 3
2 3 2 3 3 3 3
2 3 2 3 3 3 3
2 3 2 3 3 3 3
2 3 2 3 3 3 3
2 3 2 3 3 3 3
2 3 2 3 3 3 3
2 3 2 3 3 3 3
2 3 2 3 3 3 3
2 3 2 3 3 3 3
2 3 2 3 3 3 3
2 3 2 3 3 3 3
2 3 2 3 3 3 3
2 3 2 3 3 3 3
2 3 2 3 3 3 3
2 3 2 3 3 3 3
2 3 2 3 3 3 3
2 3 2 3 3 3 3
2 3 2 3 3 3 3
2 3 2 3 3 3 3
2 3 2 3 3 3 3
2 3 2 3 3 3 3
2 3 2 3 3 3 3
2 3 2 3 3 3 3
2 3 2 3 3 3 3
2 3 2 3 3 3 3
2 3 2 3 3 3 3
2 3 2 3 3 3 3
2 3 2 3 3 3 3
2 3 2 3 3 3 3
2 3 2 3 3 3 3
2 3 2 3 3 3 3
2 3 2 3 3 3 3
2 3 2 3 3 3 3
2 3 2 3 3 3 3
2 3 2 3 3 3 3
2 3 2 3 3 3 3
2 3 2 3 3 3 3
2 3 2 3 3 3 3
2 3 2 3 3 3 3
2 3 2 3 3 3 3
2 3 2 3 3 3 3
2 3 2 3 3 3 3
2 3 2 3 3 3 3
2 3 2 3 3 3 3
2 3 2 3 3 3 3
2 3 2 3 3 3 3
2 3 2 3 3 3 3
2 3 2 3 3 3 3
2 3 2 3 3 3 3
2 3 2 3 3 3 3
2 3 2 3 3 3 3
2 3 2 3 3 3 3
2 3 2 3 3 3 3
2 3 2 3 3 3 3
2 3 2 3 3 3 3
2 3 2 3 3 3 3
2 3 2 3 3 3 3
2 3 2 3 3 3 3
2 3 2 3 3 3 3
2 3 2 3 3 3 3
2 3 2 3 3 3 3
2 3 2 3 3 3 3
2 3 2 3 3 3 3
2 3 2 3 3 3 3
2 3 2 3 3 3 3
2 3 2 3 3 3 3
2 3 2 3 3 3 3
2 3 2 3 3 3 3
2 3 2 3 3 3 3
2 3 2 3 3 3 3
2 3 2 3 3 3 3
2 3 2 3 3 3 3
2 3 2 3 3 3 3
2 3 2 3 3 3 3
2 3 2 3 3 3 3
2 3 2 3 3 3 3
2 3 2 3 3 3 3
2 3 2 3 3 3 3
2 3 2 3 3 3 3
2 3 2 3 3 3 3
2 3 2 3 3 3 3
2 3 2 3 3 3 3
2 3 2 3 3 3 3
2 3 2 3 3 3 3
2 3 2 3 3 3 3
2 3 2 3 3 3 3
2 3 2 3 3 3 3
2 3 2 3 3 3 3
2 3 2 3 3 3 3
2 3 2 3 3 3 3
2 3 2 3 3 3 3
2 3 2 3 3 3 3
2 3 2 3 3 3 3
2 3 2 3 3 3 3
2 3 2 3 3 3 3
2 3 2 3 3 3 3
2 3 2 3 3 3 3
2 3 2 3 3 3 3
2 3 2 3 3 3 3
2 3 2 3 3 3 3
2 3 2 3 3 3 3
2 3 2 3 3 3 3
2 3 2 3 3 3 3
2 3 2 3 3 3 3
2 3 2 3 3 3 3
2 3 2 3 3 3 3
2 3 2 3 3 3 3
2 3 2 3 3 3 3
2 3 2 3 3 3 3
2 3 2 3 3 3 3
2 3 2 3 3 3 3
2 3 2 3 3 3 3
2 3 2 3 3 3 3
2 3 2 3 3 3 3
2 3 2 3 3 3 3
2 3 2 3 3 3 3
2 3 2 3 3 3 3
2 3 2 3 3 3 3
2 3 2 3 3 3 3
2 3 2 3 3 3 3
2 3 2 3 3 3 3
2 3 2 3 3 3 3
2 3 2 3 3 3 3
2 3 2 3 3 3 3
2 3 2 3 3 3 3
2 3 2 3 3 3 3
2 3 2 3 3 3 3
2 3 2 3 3 3 3
2 3 2 3 3 3 3
2 3 2 3 3 3 3
2 3 2 3 3 3 3
2 3 2 3 3 3 3
2 3 2 3 3 3 3
2 3 2 3 3 3 3
2 3 2 3 3 3 3
2 3 2 3 3 3 3
2 3 2 3 3 3 3
2 3 2 3 3 3 3
2 3 2 3 3 3 3
2 3 2 3 3 3 3
2 3 2 3 3 3 3
2 3 2 3 3 3 3
2 3 2 3 3 3 3
2 3 2 3 3 3 3
2 3 2 3 3 3 3
2 3 2 3 3 3 3
2 3 2 3 3 3 3
2 3 2 3 3 3 3
2 3 2 3 3 3 3
2 3 2 3 3 3 3
2 3 2 3 3 3 3
2 3 2 3 3 3 3
2 3 2 3 3 3 3
2 3 2 3 3 3 3
2 3 2 3 3 3 3
2 3 2 3 3 3 3
2 3 2 3 3 3 3
2 3 2 3 3 3 3
2 3 2 3 3 3 3
2 3 2 3 3 3 3
2 3 2 3 3 3 3
2 3 2 3 3 3 3
2 3 2 3 3 3 3
2 3 2 3 3 3 3
2 3 2 3 3 3 3
2 3 2 3 3 3 3
2 3 2 3 3 3 3
2 3 2 3 3 3 3
2 3 2 3 3 3 3
2 3 2 3 3 3 3
2 3 2 3 3 3 3
2 3 2 3 3 3 3
2 3 2 3 3 3 3
2 3 2 3 3 3 3
2 3 2 3 3 3 3
2 3 2 3 3 3 3
2 3 2 3 3 3 3
2 3 2 3 3 3 3
2 3 2 3 3 3 3
2 3 2 3 3 3 3
2 3 2 3 3 3 3
2 3 2 3 3 3 3
2 3 2 3 3 3 3
2 3 2 3 3 3 3
2 3 2 3 3 3 3
2 3 2 3 3 3 3
2 3 2 3 3 3 3
2 3 2 3 3 3 3
2 3 2 3 3 3 3
2 3 2 3 3 3 3
2 3 2 3 3 3 3
2 3 2 3 3 3 3
2 3 2 3 3 3 3
2 3 2 3 3 3 3
2 3 2 3 3 3 3
2 3 2 3 3 3 3
2 3 2 3 3 3 3
2 3 2 3 3 3 3
2 3 2 3 3 3 3
2 3 2 3 3 3 3
2 3 2 3 3 3 3
2 3 2 3 3 3 3
2 3 2 3 3 3 3
2 3 2 3 3 3 3
2 3 2 3 3 3 3
2 3 2 3 3 3 3
2 3 2 3 3 3 3
2 3 2 3 3 3 3
2 3 2 3 3 3 3
2 3 2 3 3 3 3
2 3 2 3 3 3 3
2 3 2 3 3 3 3
2 3 2 3 3 3 3
2 3 2 3 3 3 3
2 3 2 3 3 3 3
2 3 2 3 3 3 3
2 3 2 3 3 3 3
2 3 2 3 3 3 3
2 3 2 3 3 3 3
2 3 2 3 3 3 3
2 3 2 3 3 3 3
2 3 2 3 3 3 3
2 3 2 3 3 3 3
2 3 2 3 3 3 3
2 3 2 3 3 3 3
2 3 2 3 3 3 3
2 3 2 3 3 3 3
2 3 2 3 3 3 3
2 3 2 3 3 3 3
2 3 2 3 3 3 3
2 3 2 3 3 3 3
2 3 2 3 3 3 3
2 3 2 3 3 3 3
2 3 2 3 3 3 3
2 3 2 3 3 3 3
2 3 2 3 3 3 3
2 3 2 3 3 3 3
2 3 2 3 3 3 3
2 3 2 3 3 3 3
2 3 2 3 3 3 3
2 3 2 3 3 3 3
2 3 2 3 3 3 3
2 3 2 3 3 3 3
2 3 2 3 3 3 3
2 3 2 3 3 3 3
2 3 2 3 3 3 3
2 3 2 3 3 3 3
2 3 2 3 3 3 3
2 3 2 3 3 3 3
2 3 2 3 3 3 3
2 3 2 3 3 3 3
2 3 2 3 3 3 3
2 3 2 3 3 3 3
2 3 2 3 3 3 3
2 3 2 3 3 3 3
2 3 2 3 3 3 3
2 3 2 3 3 3 3
2 3 2 3 3 3 3
2 3 2 3 3 3 3
2 3 2 3 3 3 3
2 3 2 3 3 3 3
2 3 2 3 3 3 3
2 3 2 3 3 3 3
2 3 2 3 3 3 3
2 3 2 3 3 3 3
2 3 2 3 3 3 3
2 3 2 3 3 3 3
2 3 2 3 3 3 3
2 3 2 3 3 3 3
2 3 2 3 3 3 3
2 3 2 3 3 3 3
2 3 2 3 3 3 3
2 3 2 3 3 3 3
2 3 2 3 3 3 3
2 3 2 3 3 3 3
2 3 2 3 3 3 3
2 3 2 3 3 3 3
2 3 2 3 3 3 3
2 3 2 3 3 3 3
2 3 2 3 3 3 3
2 3 2 3 3 3 3
2 3 2 3 3 3 3
2 3 2 3 3 3 3
2 3 2 3 3 3 3
2 3 2 3 3 3 3
2 3 2 3 3 3 3
2 3 2 3 3 3 3
2 3 2 3 3 3 3
2 3 2 3 3 3 3
2 3 2 3 3 3 3
2 3 2 3 3 3 3
2 3 2 3 3 3 3
2 3 2 3 3 3 3
2 3 2 3 3 3 3
2 3 2 3 3 3 3
2 3 2 3 3 3 3
2 3 2 3 3 3 3
2 3 2 3 3 3 3
2 3 2 3 3 3 3
2 3 2 3 3 3 3
2 3 2 3 3 3 3
2 3 2 3 3 3 3
2 3 2 3 3 3 3
2 3 2 3 3 3 3
2 3 2 3 3 3 3
2 3 2 3 3 3 3
2 3 2 3 3 3 3
2 3 2 3 3 3 3
2 3 2 3 3 3 3
2 3 2 3 3 3 3
2 3 2 3 3 3 3
2 3 2 3 3 3 3
2 3 2 3 3 3 3
2 3 2 3 3 3 3
2 3 2 3 3 3 3
2 3 2 3 3 3 3
2 3 2 3 3 3 3
2 3 2 3 3 3 3
2 3 2 3 3 3 3
2 3 2 3 3 3 3
2 3 2 3 3 3 3
2 3 2 3 3 3 3
2 3 2 3 3 3 3
2 3 2 3 3 3 3
2 3 2 3 3 3 3
2 3 2 3 3 3 3
2 3 2 3 3 3 3
2 3 2 3 3 3 3
2 3 2 3 3 3 3
2 3 2 3 3 3 3
2 3 2 3 3 3 3
2 3 2 3 3 3 3
2 3 2 3 3 3 3
2 3 2 3 3 3 3
2 3 2 3 3 3 3
2 3 2 3 3 3 3
2 3 2 3 3 3 3
2 3 2 3 3 3 3
2 3 2 3 3 3 3
2 3 2 3 3 3 3
2 3 2 3 3 3 3
2 3 2 3 3 3 3
2 3 2 3 3 3 3
2 3 2 3 3 3 3
2 3 2 3 3 3 3
2 3 2 3 3 3 3
2 3 2 3 3 3 3
2 3 2 3 3 3 3
2 3 2 3 3 3 3
2 3 2 3 3 3 3
2 3 2 3 3 3 3
2 3 2 3 3 3 3
2 3 2 3 3 3 3
2 3 2 3 3 3 3
2 3 2 3 3 3 3
2 3 2 3 3 3 3
2 3 2 3 3 3 3
2 3 2 3 3 3 3
2 3 2 3 3 3 3
2 3 2 3 3 3 3
2 3 2 3 3 3 3
2 3 2 3 3 3 3
2 3 2 3 3 3 3
2 3 2 3 3 3 3
2 3 2 3 3 3 3
2 3 2 3 3 3 3
2 3 2 3 3 3 3
2 3 2 3 3 3 3
2 3 2 3 3 3 3
2 3 2 3 3 3 3
2 3 2 3 3 3 3
2 3 2 3 3 3 3
2 3 2 3 3 3 3
2 3 2 3 3 3 3
2 3 2 3 3 3 3
2 3 2 3 3 3 3
2 3 2 3 3 3 3
2 3 2 3 3 3 3
2 3 2 3 3 3 3
2 3 2 3 3 3 3
2 3 2 3 3 3 3
2 3 2 3 3 3 3
2 3 2 3 3 3 3
2 3 2 3 3 3 3
2 3 2 3 3 3 3
2 3 2 3 3 3 3
2 3 2 3 3 3 3
2 3 2 3 3 3 3
2 3 2 3 3 3 3
2 3 2 3 3 3 3
2 3 2 3 3 3 3
2 3 2 3 3 3 3
2 3 2 3 3 3 3
2 3 2 3 3 3 3
2 3 2 3 3 3 3
2 3 2 3 3 3 3
2 3 2 3 3 3 3
2 3 2 3 3 3 3
2 3 2 3 3 3 3
2 3 2 3 3 3 3
2 3 2 3 3 3 3
2 3 2 3 3 3 3
2 3 2 3 3 3 3
2 3 2 3 3 3 3
2 3 2 3 3 3 3
2 3 2 3 3 3 3
2 3 2 3 3 3 3
2 3 2 3 3 3 3
2 3 2 3 3 3 3
2 3 2 3 3 3 3
2 3 2 3 3 3 3
2 3 2 3 3 3 3
2 3 2 3 3 3 3
2 3 2 3 3 3 3
2 3 2 3 3 3 3
2 3 2 3 3 3 3
2 3 2 3 3 3 3
2 3 2 3 3 3 3
2 3 2 3 3 3 3
2 3 2 3 3 3 3
2 3 2 3 3 3 3
2 3 2 3 3 3 3
2 3 2 3 3 3 3
2 3 2 3 3 3 3
2 3 2 3 3 3 3
2 3 2 3 3 3 3
2 3 2 3 3 3 3
2 3 2 3 3 3 3
2 3 2 3 3 3 3
2 3 2 3 3 3 3
2 3 2 3 3 3 3
2 3 2 3 3 3 3
2 3 2 3 3 3 3
2 3 2 3 3 3 3
2 3 2 3 3 3 3
2 3 2 3 3 3 3
2 3 2 3 3 3 3
2 3 2 3 3 3 3
2 3 2 3 3 3 3
2 3 2 3 3 3 3
2 3 2 3 3 3 3
2 3 2 3 3 3 3
2 3 2 3 3 3 3
2 3 2 3 3 3 3
2 3 2 3 3 3 3
2 3 2 3 3 3 3
2 3 2 3 3 3 3
2 3 2 3 3 3 3
2 3 2 3 3 3 3
2 3 2 3 3 3 3
2 3 2 3 3 3 3
2 3 2 3 3 3 3
2 3 2 3 3 3 3
2 3 2 3 3 3 3
2 3 2 3 3 3 3
2 3 2 3 3 3 3
2 3 2 3 3 3 3
2 3 2 3 3 3 3
2 3 2 3 3 3 3
2 3 2 3 3 3 3
2 3 2 3 3 3 3
2 3 2 3 3 3 3
2 3 2 3 3 3 3
2 3 2 3 3 3 3
2 3 2 3 3 3 3
2 3 2 3 3 3 3
2 3 2 3 3 3 3
2 3 2 3 3 3 3
2 3 2 3 3 3 3
2 3 2 3 3 3 3
2 3 2 3 3 3 3
2 3 2 3 3 3 3
2 3 2 3 3 3 3
2 3 2 3 3 3 3
2 3 2 3 3 3 3
2 3 2 3 3 3 3
2 3 2 3 3 3 3
2 3 2 3 3 3 3
2 3 2 3 3 3 3
2 3 2 3 3 3 3
2 3 2 3 3 3 3
2 3 2 3 3 3 3
2 3 2 3 3 3 3
2 3 2 3 3 3 3
2 3 2 3 3 3 3
2 3 2 3 3 3 3
2 3 2 3 3 3 3
2 3 2 3 3 3 3
2 3 2 3 3 3 3
2 3 2 3 3 3 3
2 3 2 3 3 3 3
2 3 2 3 3 3 3
2 3 2 3 3 3 3
2 3 2 3 3 3 3
2 3 2 3 3 3 3
2 3 2 3 3 3 3
2 3 2 3 3 3 3
2 3 2 3 3 3 3
2 3 2 3 3 3 3
2 3 2 3 3 3 3
2 3 2 3 3 3 3
2 3 2 3 3 3 3
2 3 2 3 3 3 3
2 3 2 3 3 3 3
2 3 2 3 3 3 3
2 3 2 3 3 3 3
2 3 2 3 3 3 3
2 3 2 3 3 3 3
2 3 2 3 3 3 3
2 3 2 3 3 3 3
2 3 2 3 3 3 3
2 3 2 3 3 3 3
2 3 2 3 3 3 3
2 3 2 3 3 3 3
2 3 2 3 3 3 3
2 3 2 3 3 3 3
2 3 2 3 3 3 3
2 3 2 3 3 3 3
2 3 2 3 3 3 3
2 3 2 3 3 3 3
2 3 2 3 3 3 3
2 3 2 3 3 3 3
2 3 2 3 3 3 3
2 3 2 3 3 3 3
2 3 2 3 3 3 3
2 3 2 3 3 3 3
2 3 2 3 3 3 3
2 3 2 3 3 3 3
2 3 2 3 3 3 3
2 3 2 3 3 3 3
2 3 2 3 3 3 3
2 3 2 3 3 3 3
2 3 2 3 3 3 3
2 3 2 3 3 3 3
2 3 2 3 3 3 3
2 3 2 3 3 3 3
2 3 2 3 3 3 3
2 3 2 3 3 3 3
2 3 2 3 3 3 3
2 3 2 3 3 3 3
2 3 2 3 3 3 3
2 3 2 3 3 3 3
2 3 2 3 3 3 3
2 3 2 3 3 3 3
2 3 2 3 3 3 3
2 3 2 3 3 3 3
2 3 2 3 3 3 3
2 3 2 3 3 3 3
2 3 2 3 3 3 3
2 3 2 3 3 3 3
2 3 2 3 3 3 3
2 3 2 3 3 3 3
2 3 2 3 3 3 3
2 3 2 3 3 3 3
2 3 2 3 3 3 3
2 3 2 3 3 3 3
2 3 2 3 3 3 3
2 3 2 3 3 3 3
2 3 2 3 3 3 3
2 3 2 3 3 3 3
2 3 2 3 3 3 3
2 3 2 3 3 3 3
2 3 2 3 3 3 3
2 3 2 3 3 3 3
2 3 2 3 3 3 3
2 3 2 3 3 3 3
2 3 2 3 3 3 3
2 3 2 3 3 3 3
2 3 2 3 3 3 3
2 3 2 3 3 3 3
2 3 2 3 3 3 3
2 3 2 3 3 3 3
2 3 2 3 3 3 3
2 3 2 3 3 3 3
2 3 2 3 3 3 3
2 3 2 3 3 3 3
2 3 2 3 3 3 3
2 3 2 3 3 3 3
2 3 2 3 3 3 3
2 3 2 3 3 3 3
2 3 2 3 3 3 3
2 3 2 3 3 3 3
2 3 2 3 3 3 3
2 3 2 3 3 3 3
2 3 2 3 3 3 3
2 3 2 3 3 3 3
2 3 2 3 3 3 3
2 3 2 3 3 3 3
2 3 2 3 3 3 3
2 3 2 3 3 3 3
2 3 2 3 3 3 3
2 3 2 3 3 3 3
2 3 2 3 3 3 3
2 3 2 3 3 3 3
2 3 2 3 3 3 3
2 3 2 3 3 3 3
2 3 2 3 3 3 3
2 3 2 3 3 3 3
2 3 2 3 3 3 3
2 3 2 3 3 3 3
2 3 2 3 3 3 3
2 3 2 3 3 3 3
2 3 2 3 3 3 3
2 3 2 3 3 3 3
2 3 2 3 3 3 3
2 3 2 3 3 3 3
2 3 2 3 3 3 3
2 3 2 3 3 3 3
2 3 2 3 3 3 3
2 3 2 3 3 3 3
2 3 2 3 3 3 3
2 3 2 3 3 3 3
2 3 2 3 3 3 3
2 3 2 3 3 3 3
2 3 2 3 3 3 3
2 3 2 3 3 3 3
2 3 2 3 3 3 3
2 3 2 3 3 3 3
2 3 2 3 3 3 3
2 3 2 3 3 3 3
2 3 2 3 3 3 3
2 3 2 3 3 3 3
2 3 2 3 3 3 3
2 3 2 3 3 3 3
2 3 2 3 3 3 3
2 3 2 3 3 3 3
2 3 2 3 3 3 3
2 3 2 3 3 3 3
2 3 2 3 3 3 3
2 3 2 3 3 3 3
2 3 2 3 3 3 3
2 3 2 3 3 3 3
2 3 2 3 3 3 3
2 3 2 3 3 3 3
2 3 2 3 3 3 3
2 3 2 3 3 3 3
2 3 2 3 3 3 3
2 3 2 3 3 3 3
2 3 2 3 3 3 3
2 3 2 3 3 3 3
2 3 2 3 3 3 3
2 3 2 3 3 3 3
2 3 2 3 3 3 3
2 3 2 3 3 3 3
2 3 2 3 3 3 3
2 3 2 3 3 3 3
2 3 2 3 3 3 3
2 3 2 3 3 3 3
2 3 2 3 3 3 3
2 3 2 3 3 3 3
2 3 2 3 3 3 3
2 3 2 3 3 3 3
2 3 2 3 3 3 3
2 3 2 3 3 3 3
2 3 2 3 3 3 3
2 3 2 3 3 3 3
2 3 2 3 3 3 3
2 3 2 3 3 3 3
2 3 2 3 3 3 3
2 3 2 3 3 3 3
2 3 2 3 3 3 3
2 3 2 3 3 3 3
2 3 2 3 3 3 3
2 3 2 3 3 3 3
2 3 2 3 3 3 3
2 3 2 3 3 3 3
2 3 2 3 3 3 3
2 3 2 3 3 3 3
2 3 2 3 3 3 3
2 3 2 3 3 3 3
2 3 2 3 3 3 3
2 3 2 3 3 3 3
2 3 2 3 3 3 3
2 3 2 3 3 3 3
2 3 2 3 3 3 3
2 3 2 3 3 3 3
2 3 2 3 3 3 3
2 3 2 3 3 3 3
2 3 2 3 3 3 3
2 3 2 3 3 3 3
2 3 2 3 3 3 3
2 3 2 3 3 3 3
2 3 2 3 3 3 3
2 3 2 3 3 3 3
2 3 2 3 3 3 3
2 3 2 3 3 3 3
2 3 2 3 3 3 3
2 3 2 3 3 3 3
2 3 2 3 3 3 3
2 3 2 3 3 3 3
2 3 2 3 3 3 3
2 3 2 3 3 3 3
2 3 2 3 3 3 3
2 3 2 3 3 3 3
2 3 2 3 3 3 3
2 3 2 3 3 3 3
2 3 2 3 3 3 3
2 3 2 3 3 3 3
2 3 2 3 3 3 3
2 3 2 3 3 3 3
2 3 2 3 3 3 3
2 3 2 3 3 3 3
2 3 2 3 3 3 3
2 3 2 3 3 3 3
2 3 2 3 3 3 3
2 3 2 3 3 3 3
2 3 2 3 3 3 3
2 3 2 3 3 3 3
2 3 2 3 3 3 3
2 3 2 3 3 3 3
2 3 2 3 3 3 3
2 3 2 3 3 3 3
2 3 2 3 3 3 3
2 3 2 3 3 3 3
2 3 2 3 3 3 3
2 3 2 3 3 3 3
2 3 2 3 3 3 3
2 3 2 3 3 3 3
2 3 2 3 3 3 3
2 3 2 3 3 3 3
2 3 2 3 3 3 3
2 3 2 3 3 3 3
2 3 2 3 3 3 3
2 3 2 3 3 3 3
2 3 2 3 3 3 3
2 3 2 3 3 3 3
2 3 2 3 3 3 3
2 3 2 3 3 3 3
2 3 2 3 3 3 3
2 3 2 3 3 3 3
2 3 2 3 3 3 3
2 3 2 3 3 3 3
2 3 2 3 3 3 3
2 3 2 3 3 3 3
2 3 2 3 3 3 3
2 3 2 3 3 3 3
2 3 2 3 3 3 3
2 3 2 3 3 3 3
2 3 2 3 3 3 3
2 3 2 3 3 3 3
2 3 2 3 3 3 3
2 3 2 3 3 3 3
2 3 2 3 3 3 3
2 3 2 3 3 3 3
2 3 2 3 3 3 3
2 3 2 3 3 3 3
2 3 2 3 3 3 3
2 3 2 3 3 3 3
2 3 2 3 3 3 3
2 3 2 3 3 3 3
2 3 2 3 3 3 3
2 3 2 3 3 3 3
2 3 2 3 3 3 3
2 3 2 3 3 3 3
2 3 2 3 3 3 3
2 3 2 3 3 3 3
2 3 2 3 3 3 3
2 3 2 3 3 3 3
2 3 2 3 3 3 3
2 3 2 3 3 3 3
2 3 2 3 3 3 3
2 3 2 3 3 3 3
2 3 2 3 3 3 3
2 3 2 3 3 3 3
2 3 2 3 3 3 3
2 3 2 3 3 3 3
2 3 2 3 3 3 3
2 3 2 3 3 3 3
2 3 2 3 3 3 3
2 3 2 3 3 3 3
2 3 2 3 3 3 3
2 3 2 3 3 3 3
2 3 2 3 3 3 3
2 3 2 3 3 3 3
2 3 2 3 3 3 3
2 3 2 3 3 3 3
2 3 2 3 3 3 3
2 3 2 3 3 3 3
2 3 2 3 3 3 3
2 3 2 3 3 3 3
2 3 2 3 3 3 3
2 3 2 3 3 3 3
2 3 2 3 3 3 3
2 3 2 3 3 3 3
2 3 2 3 3 3 3
2 3 2 3 3 3 3
2 3 2 3 3 3 3
2 3 2 3 3 3 3
2 3 2 3 3 3 3
2 3 2 3 3 3 3
2 3 2 3 3 3 3
2 3 2 3 3 3 3
2 3 2 3 3 3 3
2 3 2 3 3 3 3
2 3 2 3 3 3 3
2 3 2 3 3 3 3
2 3 2 3 3 3 3
2 3 2 3 3 3 3
2 3 2 3 3 3 3
2 3 2 3 3 3 3
2 3 2 3 3 3 3
2 3 2 3 3 3 3
2 3 2 3 3 3 3
2 3 2 3 3 3 3
2 3 2 3 3 3 3
2 3 2 3 3 3 3
2 3 2 3 3 3 3
2 3 2 3 3 3 3
2 3 2 3 3 3 3
2 3 2 3 3 3 3
2 3 2 3 3 3 3
2 3 2 3 3 3 3
2 3 2 3 3 3 3
2 3 2 3 3 3 3
2 3 2 3 3 3 3
2 3 2 3 3 3 3
2 3 2 3 3 3 3
2 3 2 3 3 3 3
2 3 2 3 3 3 3
2 3 2 3 3 3 3
2 3 2 3 3 3 3
2 3 2 3 3 3 3
2 3 2 3 3 3 3
2 3 2 3 3 3 3
2 3 2 3 3 3 3
2 3 2 3 3 3 3
2 3 2 3 3 3 3
2 3 2 3 3 3 3
2 3 2 3 3 3 3
2 3 2 3 3 3 3
2 3 2 3 3 3 3
2 3 2 3 3 3 3
2 3 2 3 3 3 3
2 3 2 3 3 3 3
2 3 2 3 3 3 3
2 3 2 3 3 3 3
2 3 2 3 3 3 3
2 3 2 3 3 3 3
2 3 2 3 3 3 3
2 3 2 3 3 3 3
2 3 2 3 3 3 3
2 3 2 3 3 3 3
2 3 2 3 3 3 3
2 3 2 3 3 3 3
2 3 2 3 3 3 3
2 3 2 3 3 3 3
2 3 2 3 3 3 3
2 3 2 3 3 3 3
2 3 2 3 3 3 3
2 3 2 3 3 3 3
2 3 2 3 3 3 3
2 3 2 3 3 3 3
2 3 2 3 3 3 3
2 3 2 3 3 3 3
2 3 2 3 3 3 3
2 3 2 3 3 3 3
2 3 2 3 3 3 3
2 3 2 3 3 3 3
2 3 2 3 3 3 3
2 3 2 3 3 3 3
2 3 2 3 3 3 3
2 3 2 3 3 3 3
2 3 2 3 3 3 3
2 3 2 3 3 3 3
2 3 2 3 3 3 3
2 3 2 3 3 3 3
2 3 2 3 3 3 3
2 3 2 3 3 3 3
2 3 2 3 3 3 3
2 3 2 3 3 3 3
2 3 2 3 3 3 3
2 3 2 3 3 3 3
2 3 2 3 3 3 3
2 3 2 3 3 3 3
2 3 2 3 3 3 3
2 3 2 3 3 3 3
2 3 2 3 3 3 3
2 3 2 3 3 3 3
2 3 2 3 3 3 3
2 3 2 3 3 3 3
2 3 2 3 3 3 3
2 3 2 3 3 3 3
2 3 2 3 3 3 3
2 3 2 3 3 3 3
2 3 2 3 3 3 3
2 3 2 3 3 3 3
2 3 2 3 3 3 3
2 3 2 3 3 3 3
2 3 2 3 3 3 3
2 3 2 3 3 3 3
2 3 2 3 3 3 3
2 3 2 3 3 3 3
2 3 2 3 3 3 3
2 3 2 3 3 3 3
2 3 2 3 3 3 3
2 3 2 3 3 3 3
2 3 2 3 3 3 3
2 3 2 3 3 3 3
2 3 2 3 3 3 3
2 3 2 3 3 3 3
2 3 2 3 3 3 3
2 3 2 3 3 3 3
2 3 2 3 3 3 3
2 3 2 3 3 3 3
2 3 2 3 3 3 3
2 3 2 3 3 3 3
2 3 2 3 3 3 3
2 3 2 3 3 3 3
2 3 2 3 3 3 3
2 3 2 3 3 3 3
2 3 2 3 3 3 3
2 3 2 3 3 3 3
2 3 2 3 3 3 3
2 3 2 3 3 3 3
2 3 2 3 3 3 3
2 3 2 3 3 3 3
2 3 2 3 3 3 3
2 3 2 3 3 3 3
2 3 2 3 3 3 3
2 3 2 3 3 3 3
2 3 2 3 3 3 3
2 3 2 3 3 3 3
2 3 2 3 3 3 3
2 3 2 3 3 3 3
2 3 2 3 3 3 3
2 3 2 3 3 3 3
2 3 2 3 3 3 3
2 3 2 3 3 3 3
2 3 2 3 3 3 3
2 3 2 3 3 3 3
2 3 2 3 3 3 3
2 3 2 3 3 3 3
2 3 2 3 3 3 3
2 3 2 3 3 3 3
2 3 2 3 3 3 3
2 3 2 3 3 3 3
2 3 2 3 3 3 3
2 3 2 3 3 3 3
2 3 2 3 3 3 3
2 3 2 3 3 3 3
2 3 2 3 3 3 3
2 3 2 3 3 3 3
2 3 2 3 3 3 3
2 3 2 3 3 3 3
2 3 2 3 3 3 3
2 3 2 3 3 3 3
2 3 2 3 3 3 3
2 3 2 3 3 3 3
2 3 2 3 3 3 3
2 3 2 3 3 3 3
2 3 2 3 3 3 3
2 3 2 3 3 3 3
2 3 2 3 3 3 3
2 3 2 3 3 3 3
2 3 2 3 3 3 3
2 3 2 3 3 3 3
2 3 2 3 3 3 3
2 3 2 3 3 3 3
2 3 2 3 3 3 3
2 3 2 3 3 3 3
2 3 2 3 3 3 3
2 3 2 3 3 3 3
2 3 2 3 3 3 3
2 3 2 3 3 3 3
2 3 2 3 3 3 3
2 3 2 3 3 3 3
2 3 2 3 3 3 3
2 3 2 3 3 3 3
2 3 2 3 3 3 3
2 3 2 3 3 3 3
2 3 2 3 3 3 3
2 3 2 3 3 3 3
2 3 2 3 3 3 3
2 3 2 3 3 3 3
2 3 2 3 3 3 3
2 3 2 3 3 3 3
2 3 2 3 3 3 3
2 3 2 3 3 3 3
2 3 2 3 3 3 3
2 3 2 3 3 3 3
2 3 2 3 3 3 3
2 3 2 3 3 3 3
2 3 2 3 3 3 3
2 3 2 3 3 3 3
2 3 2 3 3 3 3
2 3 2 3 3 3 3
2 3 2 3 3 3 3
2 3 2 3 3 3 3
2 3 2 3 3 3 3
2 3 2 3 3 3 3
2 3 2 3 3 3 3
2 3 2 3 3 3 3
2 3 2 3 3 3 3
2 3 2 3 3 3 3
2 3 2 3 3 3 3
2 3 2 3 3 3 3
2 3 2 3 3 3 3
2 3 2 3 3 3 3
2 3 2 3 3 3 3
2 3 2 3 3 3 3
2 3 2 3 3 3 3
2 3 2 3 3 3 3
2 3 2 3 3 3 3
2 3 2 3 3 3 3
2 3 2 3 3 3 3
2 3 2 3 3 3 3
2 3 2 3 3 3 3
2 3 2 3 3 3 3
2 3 2 3 3 3 3
2 3 2 3 3 3 3
2 3 2 3 3 3 3
2 3 2 3 3 3 3
2 3 2 3 3 3 3
2 3 2 3 3 3 3
2 3 2 3 3 3 3
2 3 2 3 3 3 3
2 3 2 3 3 3 3
2 3 2 3 3 3 3
2 3 2 3 3 3 3
2 3 2 3 3 3 3
2 3 2 3 3 3 3
2 3 2 3 3 3 3
2 3 2 3 3 3 3
2 3 2 3 3 3 3
2 3 2 3 3 3 3
2 3 2 3 3 3 3
2 3 2 3 3 3 3
2 3 2 3 3 3 3
2 3 2 3 3 3 3
2 3 2 3 3 3 3
2 3 2 3 3 3 3
2 3 2 3 3 3 3
2 3 2 3 3 3 3
2 3 2 3 3 3 3
2 3 2 3 3 3 3
2 3 2 3 3 3 3
2 3 2 3 3 3 3
2 3 2 3 3 3 3
2 3 2 3 3 3 3
2 3 2 3 3 3 3
2 3 2 3 3 3 3
2 3 2 3 3 3 3
2 3 2 3 3 3 3
2 3 2 3 3 3 3
2 3 2 3 3 3 3
2 3 2 3 3 3 3
2 3 2 3 3 3 3
2 3 2 3 3 3 3
2 3 2 3 3 3 3
2 3 2 3 3 3 3
2 3 2 3 3 3 3
2 3 2 3 3 3 3
2 3 2 3 3 3 3
2 3 2 3 3 3 3
2 3 2 3 3 3 3
2 3 2 3 3 3 3
2 3 2 3 3 3 3
2 3 2 3 3 3 3
2 3 2 3 3 3 3
2 3 2 3 3 3 3
2 3 2 3 3 3 3
2 3 2 3 3 3 3
2 3 2 3 3 3 3
2 3 2 3 3 3 3
2 3 2 3 3 3 3
2 3 2 3 3 3 3
2 3 2 3 3 3 3
2 3 2 3 3 3 3
2 3 2 3 3 3 3
2 3 2 3 3 3 3
2 3 2 3 3 3 3
2 3 2 3 3 3 3
2 3 2 3 3 3 3
2 3 2 3 3 3 3
2 3 2 3 3 3 3
2 3 2 3 3 3 3
2 3 2 3 3 3 3
2 3 2 3 3 3 3
2 3 2 3 3 3 3
2 3 2 3 3 3 3
2 3 2 3 3 3 3
2 3 2 3 3 3 3
2 3 2 3 3 3 3
2 3 2 3 3 3 3
2 3 2 3 3 3 3
2 3 2 3 3 3 3
2 3 2 3 3 3 3
2 3 2 3 3 3 3
2 3 2 3 3 3 3
2 3 2 3 3 3 3
2 3 2 3 3 3 3
2 3 2 3 3 3 3
2 3 2 3 3 3 3
2 3 2 3 3 3 3
2 3 2 3 3 3 3
2 3 2 3 3 3 3
2 3 2 3 3 3 3
2 3 2 3 3 3 3
2 3 2 3 3 3 3
2 3 2 3 3 3 3
2 3 2 3 3 3 3
2 3 2 3 3 3 3
2 3 2 3 3 3 3
2 3 2 3 3 3 3
2 3 2 3 3 3 3
2 3 2 3 3 3 3
2 3 2 3 3 3 3
2 3 2 3 3 3 3
2 3 2 3 3 3 3
2 3 2 3 3 3 3
2 3 2 3 3 3 3
2 3 2 3 3 3 3
2 3 2 3 3 3 3
2 3 2 3 3 3 3
2 3 2 3 3 3 3
2 3 2 3 3 3 3
2 3 2 3 3 3 3
2 3 2 3 3 3 3
2 3 2 3 3 3 3
2 3 2 3 3 3 3
2 3 2 3 3 3 3
2 3 2 3 3 3 3
2 3 2 3 3 3 3
2 3 2 3 3 3 3
2 3 2 3 3 3 3
2 3 2 3 3 3 3
2 3 2 3 3 3 3
2 3 2 3 3 3 3
2 3 2 3 3 3 3
2 3 2 3 3 3 3
2 3 2 3 3 3 3
2 3 2 3 3 3 3
2 3 2 3 3 3 3
2 3 2 3 3 3 3
2 3 2 3 3 3 3
2 3 2 3 3 3 3
2 3 2 3 3 3 3
2 3 2 3 3 3 3
2 3 2 3 3 3 3
2 3 2 3 3 3 3
2 3 2 3 3 3 3
2 3 2 3 3 3 3
2 3 2 3 3 3 3
2 3 2 3 3 3 3
2 3 2 3 3 3 3
2 3 2 3 3 3 3
2 3 2 3 3 3 3
2 3 2 3 3 3 3
2 3 2 3 3 3 3
2 3 2 3 3 3 3
2 3 2 3 3 3 3
2 3 2 3 3 3 3
2 3 2 3 3 3 3
2 3 2 3 3 3 3
2 3 2 3 3 3 3
2 3 2 3 3 3 3
2 3 2 3 3 3 3
2 3 2 3 3 3 3
2 3 2 3 3 3 3
2 3 2 3 3 3 3
2 3 2 3 3 3 3
2 3 2 3 3 3 3
2 3 2 3 3 3 3
2 3 2 3 3 3 3
2 3 2 3 3 3 3
2 3 2 3 3 3 3
2 3 2 3 3 3 3
2 3 2 3 3 3 3
2 3 2 3 3 3 3
2 3 2 3 3 3 3
2 3 2 3 3 3 3
2 3 2 3 3 3 3
2 3 2 3 3 3 3
2 3 2 3 3 3 3
2 3 2 3 3 3 3
2 3 2 3 3 3 3
2 3 2 3 3 3 3
2 3 2 3 3 3 3
2 3 2 3 3 3 3
2 3 2 3 3 3 3
2 3 2 3 3 3 3
2 3 2 3 3 3 3
2 3 2 3 3 3 3
2 3 2 3 3 3 3
2 3 2 3 3 3 3
2 3 2 3 3 3 3
2 3 2 3 3 3 3
2 3 2 3 3 3 3
2 3 2 3 3 3 3
2 3 2 3 3 3 3
2 3 2 3 3 3 3
2 3 2 3 3 3 3
2 3 2 3 3 3 3
2 3 2 3 3 3 3
2 3 2 3 3 3 3
2 3 2 3 3 3 3
2 3 2 3 3 3 3
2 3 2 3 3 3 3
2 3 2 3 3 3 3
2 3 2 3 3 3 3
2 3 2 3 3 3 3
2 3 2 3 3 3 3
2 3 2 3 3 3 3
2 3 2 3 3 3 3
2 3 2 3 3 3 3
2 3 2 3 3 3 3
2 3 2 3 3 3 3
2 3 2 3 3 3 3
2 3 2 3 3 3 3
2 3 2 3 3 3 3
2 3 2 3 3 3 3
2 3 2 3 3 3 3
2 3 2 3 3 3 3
2 3 2 3 3 3 3
2 3 2 3 3 3 3
2 3 2 3 3 3 3
2 3 2 3 3 3 3
2 3 2 3 3 3 3
2 3 2 3 3 3 3
2 3 2 3 3 3 3
2 3 2 3 3 3 3
2 3 2 3 3 3 3
2 3 2 3 3 3 3
2 3 2 3 3 3 3
2 3 2 3 3 3 3
2 3 2 3 3 3 3
2 3 2 3 3 3 3
2 3 2 3 3 3 3
2 3 2 3 3 3 3
2 3 2 3 3 3 3
2 3 2 3 3 3 3
2 3 2 3 3 3 3
2 3 2 3 3 3 3
2 3 2 3 3 3 3
2 3 2 3 3 3 3
2 3 2 3 3 3 3
2 3 2 3 3 3 3
2 3 2 3 3 3 3
2 3 2 3 3 3 3
2 3 2 3 3 3 3
2 3 2 3 3 3 3
2 3 2 3 3 3 3
2 3 2 3 3 3 3
2 3 2 3 3 3 3
2 3 2 3 3 3 3
2 3 2 3 3 3 3
2 3 2 3 3 3 3
2 3 2 3 3 3 3
2 3 2 3 3 3 3
2 3 2 3 3 3 3
2 3 2 3 3 3 3
2 3 2 3 3 3 3
2 3 2 3 3 3 3
2 3 2 3 3 3 3
2 3 2 3 3 3 3
2 3 2 3 3 3 3
2 3 2 3 3 3 3
2 3 2 3 3 3 3
2 3 2 3 3 3 3
2 3 2 3 3 3 3
2 3 2 3 3 3 3
2 3 2 3 3 3 3
2 3 2 3 3 3 3
2 3 2 3 3 3 3
2 3 2 3 3 3 3
2 3 2 3 3 3 3
2 3 2 3 3 3 3
2 3 2 3 3 3 3
2 3 2 3 3 3 3
2 3 2 3 3 3 3
2 3 2 3 3 3 3
2 3 2 3 3 3 3
2 3 2 3 3 3 3
2 3 2 3 3 3 3
2 3 2 3 3 3 3
2 3 2 3 3 3 3
2 3 2 3 3 3 3
2 3 2 3 3 1 3
2 3 2 3 3 1 3
2 3 2 3 3 1 3
2 3 2 3 3 1 3
2 3 2 3 3 1 3
2 3 2 3 3 1 3
2 3 2 3 3 1 3
2 3 2 3 3 1 3
2 3 2 3 3 1 3
2 3 2 3 3 1 3
2 3 2 3 3 1 3
2 3 2 3 3 1 3
2 3 2 3 3 1 3
2 3 2 3 3 1 3
2 3 2 3 3 1 3
2 3 2 3 3 1 3
2 3 2 3 3 1 3
2 3 2 3 3 1 3
2 3 2 3 3 1 3
2 3 2 3 3 1 3
2 3 2 3 3 1 3
2 3 2 3 3 1 3
2 3 2 3 3 1 3
2 3 2 3 3 1 3
2 3 2 3 3 1 3
2 3 2 3 3 1 3
2 3 2 3 3 1 3
2 3 2 3 3 1 3
2 3 2 3 3 1 3
2 3 2 3 3 1 3
2 3 2 3 3 1 3
2 3 2 3 3 1 3
2 3 2 3 3 1 3
2 3 2 3 3 1 3
2 3 2 3 3 1 3
2 3 2 3 3 1 3
2 3 2 3 3 1 3
2 3 2 3 3 1 3
2 3 2 3 3 1 3
2 3 2 3 3 1 3
2 3 2 3 3 1 3
2 3 2 3 3 1 3
2 3 2 3 3 1 3
2 3 2 3 3 1 3
2 3 2 3 3 1 3
2 3 2 3 3 1 3
2 3 2 3 3 1 3
2 3 2 3 3 1 3
2 3 2 3 3 1 3
2 3 2 3 3 1 3
2 3 2 3 3 1 3
2 3 2 3 3 1 3
2 3 2 3 3 1 3
2 3 2 3 3 1 3
2 3 2 3 3 1 3
2 3 2 3 3 1 3
2 3 2 3 3 1 3
2 3 2 3 3 1 3
2 3 2 3 3 1 3
2 3 2 3 3 1 3
2 3 2 3 3 1 3
2 3 2 3 3 1 3
2 3 2 3 3 1 3
2 3 2 3 3 1 3
2 3 2 3 3 1 3
2 3 2 3 3 1 3
2 3 2 3 3 1 3
2 3 2 3 3 1 3
2 3 2 3 3 1 3
2 3 2 3 3 1 3
2 3 2 3 3 1 3
2 3 2 3 3 1 3
2 3 2 3 3 1 3
2 3 2 3 3 1 3
2 3 2 3 3 1 3
2 3 2 3 3 1 3
2 3 2 3 3 1 3
2 3 2 3 3 1 3
2 3 2 3 3 1 3
2 3 2 3 3 1 3
2 3 2 3 3 1 3
2 3 2 3 3 1 3
2 3 2 3 3 1 3
2 3 2 3 3 1 3
2 3 2 3 3 1 3
2 3 2 3 3 1 3
2 3 2 3 3 1 3
2 3 2 3 3 1 3
2 3 2 3 3 1 3
2 3 2 3 3 1 3
2 3 2 3 3 1 3
2 3 2 3 3 1 3
2 3 2 3 3 1 3
2 3 2 3 3 1 3
2 3 2 3 3 1 3
2 3 2 3 3 1 3
2 3 2 3 3 1 3
2 3 2 3 3 1 3
2 3 2 3 3 1 3
2 3 2 3 3 1 3
2 3 2 3 3 1 3
2 3 2 3 3 1 3
2 3 2 3 3 1 3
2 3 2 3 3 1 3
2 3 2 3 3 1 3
2 3 2 3 3 1 3
2 3 2 3 3 1 3
2 3 2 3 3 1 3
2 3 2 3 3 1 3
2 3 2 3 3 1 3
2 3 2 3 3 1 3
2 3 2 3 3 1 3
2 3 2 3 3 1 3
2 3 2 3 3 1 3
2 3 2 3 3 1 3
2 3 2 3 3 1 3
2 3 2 3 3 1 3
2 3 2 3 3 1 3
2 3 2 3 3 1 3
2 3 2 3 3 1 3
2 3 2 3 3 1 3
2 3 2 3 3 1 3
2 3 2 3 3 1 3
2 3 2 3 3 1 3
2 3 2 3 3 1 3
2 3 2 3 3 1 3
2 3 2 3 3 1 3
2 3 2 3 3 1 3
2 3 2 3 3 1 3
2 3 2 3 3 1 3
2 3 2 3 3 1 3
2 3 2 3 3 1 3
2 3 2 3 3 1 3
2 3 2 3 3 1 3
2 3 2 3 3 1 3
2 3 2 3 3 1 3
2 3 2 3 3 1 3
2 3 2 3 3 1 3
2 3 2 3 3 1 3
2 3 2 3 3 1 3
2 3 2 3 3 1 3
2 3 2 3 3 1 3
2 3 2 3 3 1 3
2 3 2 3 3 1 3
2 3 2 3 3 1 3
2 3 2 3 3 1 3
2 3 2 3 3 1 3
2 3 2 3 3 1 3
2 3 2 3 3 1 3
2 3 2 3 3 1 3
2 3 2 3 3 1 3
2 3 2 3 3 1 3
2 3 2 3 3 1 3
2 3 2 3 3 1 3
2 3 2 3 3 1 3
2 3 2 3 3 1 3
2 3 2 3 3 1 3
2 3 2 3 3 1 3
2 3 2 3 3 1 3
2 3 2 3 3 1 3
2 3 2 3 3 1 3
2 3 2 3 3 1 3
2 3 2 3 3 1 3
2 3 2 3 3 1 3
2 3 2 3 3 1 3
2 3 2 3 3 1 3
2 3 2 3 3 1 3
2 3 2 3 3 1 3
2 3 2 3 3 1 3
2 3 2 3 3 1 3
2 3 2 3 3 1 3
2 3 2 3 3 1 3
2 3 2 3 3 1 3
2 3 2 3 3 1 3
2 3 2 3 3 1 3
2 3 2 3 3 1 3
2 3 2 3 3 1 3
2 3 2 3 3 1 3
2 3 2 3 3 1 3
2 3 2 3 3 1 3
2 3 2 3 3 1 3
2 3 2 3 3 1 3
2 3 2 3 3 1 3
2 3 2 3 3 1 3
2 3 2 3 3 1 3
2 3 2 3 3 1 3
2 3 2 3 3 1 3
2 3 2 3 3 1 3
2 3 2 3 3 1 3
2 3 2 3 3 1 3
2 3 2 3 3 1 3
2 3 2 3 3 1 3
2 3 2 3 3 1 3
2 3 2 3 3 1 3
2 3 2 3 3 1 3
2 3 2 3 3 1 3
2 3 2 3 3 1 3
2 3 2 3 3 1 3
2 3 2 3 3 1 3
2 3 2 3 3 1 3
2 3 2 3 3 1 3
2 3 2 3 3 1 3
2 3 2 3 3 1 3
2 3 2 3 3 1 3
2 3 2 3 3 1 3
2 3 2 3 3 1 3
2 3 2 3 3 1 3
2 3 2 3 3 1 3
2 3 2 3 3 1 3
2 3 2 3 3 1 3
2 3 2 3 3 1 3
2 3 2 3 3 1 3
2 3 2 3 3 1 3
2 3 2 3 3 1 3
2 3 2 3 3 1 3
2 3 2 3 3 1 3
2 3 2 3 3 1 3
2 3 2 3 3 1 3
2 3 2 3 3 1 3
2 3 2 3 3 1 3
2 3 2 3 3 1 3
2 3 2 3 3 1 3
2 3 2 3 3 1 3
2 3 2 3 3 1 3
2 3 2 3 3 1 3
2 3 2 3 3 1 3
2 3 2 3 3 1 3
2 3 2 3 3 1 3
2 3 2 3 3 1 3
2 3 2 3 3 1 3
2 3 2 3 3 1 3
2 3 2 3 3 1 3
2 3 2 3 3 1 3
2 3 2 3 3 1 3
2 3 2 3 3 1 3
2 3 2 3 3 1 3
2 3 2 3 3 1 3
2 3 2 3 3 1 3
2 3 2 3 3 1 3
2 3 2 3 3 1 3
2 3 2 3 3 1 3
2 3 2 3 3 1 3
2 3 2 3 3 1 3
2 3 2 3 3 1 3
2 3 2 3 3 1 3
2 3 2 3 3 1 3
2 3 2 3 3 1 3
2 3 2 3 3 1 3
2 3 2 3 3 1 3
2 3 2 3 3 1 3
2 3 2 3 3 1 3
2 3 2 3 3 1 3
2 3 2 3 3 1 3
2 3 2 3 3 1 3
2 3 2 3 3 1 3
2 3 2 3 3 1 3
2 3 2 3 3 1 3
2 3 2 3 3 1 3
2 3 2 3 3 1 3
2 3 2 3 3 1 3
2 3 2 3 3 1 3
2 3 2 3 3 1 3
2 3 2 3 3 1 3
2 3 2 3 3 1 3
2 3 2 3 3 1 3
2 3 2 3 3 1 3
2 3 2 3 3 1 3
2 3 2 3 3 1 3
2 3 2 3 3 1 3
2 3 2 3 3 1 3
2 3 2 3 3 1 3
2 3 2 3 3 1 3
2 3 2 3 3 1 3
2 3 2 3 3 1 3
2 3 2 3 3 1 3
2 3 2 3 3 1 3
2 3 2 3 3 1 3
2 3 2 3 3 1 3
2 3 2 3 3 1 3
2 3 2 3 3 1 3
2 3 2 3 3 1 3
2 3 2 3 3 1 3
2 3 2 3 3 1 3
2 3 2 3 3 1 3
2 3 2 3 3 1 3
2 3 2 3 3 1 3
2 3 2 3 3 1 3
2 3 2 3 3 1 3
2 3 2 3 3 1 3
2 3 2 3 3 1 3
2 3 2 3 3 1 3
2 3 2 3 3 1 3
2 3 2 3 3 1 3
2 3 2 3 3 1 3
2 3 2 3 3 1 3
2 3 2 3 3 1 3
2 3 2 3 3 1 3
2 3 2 3 3 1 3
2 3 2 3 3 1 3
2 3 2 3 3 1 3
2 3 2 3 3 1 3
2 3 2 3 3 1 3
2 3 2 3 3 1 3
2 3 2 3 3 1 3
2 3 2 3 3 1 3
2 3 2 3 3 1 3
2 3 2 3 3 1 3
2 3 2 3 3 1 3
2 3 2 3 3 1 3
2 3 2 3 3 1 3
2 3 2 3 3 1 3
2 3 2 3 3 1 3
2 3 2 3 3 1 3
2 3 2 3 3 1 3
2 3 2 3 3 1 3
2 3 2 3 3 1 3
2 3 2 3 3 1 3
2 3 2 3 3 1 3
2 3 2 3 3 1 3
2 3 2 3 3 1 3
2 3 2 3 3 1 3
2 3 2 3 3 1 3
2 3 2 3 3 1 3
2 3 2 3 3 1 3
2 3 2 3 3 1 3
2 3 2 3 3 1 3
2 3 2 3 3 1 3
2 3 2 3 3 1 3
2 3 2 3 3 1 3
2 3 2 3 3 1 3
2 3 2 3 3 1 3
2 3 2 3 3 1 3
2 3 2 3 3 1 3
2 3 2 3 3 1 3
2 3 2 3 3 1 3
2 3 2 3 3 1 3
2 3 2 3 3 1 3
2 3 2 3 3 1 3
2 3 2 3 3 1 3
2 3 2 3 3 1 3
2 3 2 3 3 1 3
2 3 2 3 3 1 3
2 3 2 3 3 1 3
2 3 2 3 3 1 3
2 3 2 3 3 1 3
2 3 2 3 3 1 3
2 3 2 3 3 1 3
2 3 2 3 3 1 3
2 3 2 3 3 1 3
2 3 2 3 3 1 3
2 3 2 3 3 1 3
2 3 2 3 3 1 3
2 3 2 3 3 1 3
2 3 2 3 3 1 3
2 3 2 3 3 1 3
2 3 2 3 3 1 3
2 3 2 3 3 1 3
2 3 2 3 3 1 3
2 3 2 3 3 1 3
2 3 2 3 3 1 3
2 3 2 3 3 1 3
2 3 2 3 3 1 3
2 3 2 3 3 1 3
2 3 2 3 3 1 3
2 3 2 3 3 1 3
2 3 2 3 3 1 3
2 3 2 3 3 1 3
2 3 2 3 3 1 3
2 3 2 3 3 1 3
2 3 2 3 3 1 3
2 3 2 3 3 1 3
2 3 2 3 3 1 3
2 3 2 3 3 1 3
2 3 2 3 3 1 3
2 3 2 3 3 1 3
2 3 2 3 3 1 3
2 3 2 3 3 1 3
2 3 2 3 3 1 3
2 3 2 3 3 1 3
2 3 2 3 3 1 3
2 3 2 3 3 1 3
2 3 2 3 3 1 3
2 3 2 3 3 1 3
2 3 2 3 3 1 3
2 3 2 3 3 1 3
2 3 2 3 3 1 3
2 3 2 3 3 1 3
2 3 2 3 3 1 3
2 3 2 3 3 1 3
2 3 2 3 3 1 3
2 3 2 3 3 1 3
2 3 2 3 3 1 3
2 3 2 3 3 1 3
2 3 2 3 3 1 3
2 3 2 3 3 1 3
2 3 2 3 3 1 3
2 3 2 3 3 1 3
2 3 2 3 3 1 3
2 3 2 3 3 1 3
2 3 2 3 3 1 3
2 3 2 3 3 1 3
2 3 2 3 3 1 3
2 3 2 3 3 1 3
2 3 2 3 3 1 3
2 3 2 3 3 1 3
2 3 2 3 3 1 3
2 3 2 3 3 1 3
2 3 2 3 3 1 3
2 3 2 3 3 1 3
2 3 2 3 3 1 3
2 3 2 3 3 1 3
2 3 2 3 3 1 3
2 3 2 3 3 1 3
2 3 2 3 3 1 3
2 3 2 3 3 1 3
2 3 2 3 3 1 3
2 3 2 3 3 1 3
2 3 2 3 3 1 3
2 3 2 3 3 1 3
2 3 2 3 3 1 3
2 3 2 3 3 1 3
2 3 2 3 3 1 3
2 3 2 3 3 1 3
2 3 2 3 3 1 3
2 3 2 3 3 1 3
2 3 2 3 3 1 3
2 3 2 3 3 1 3
2 3 2 3 3 1 3
2 3 2 3 3 1 3
2 3 2 3 3 1 3
2 3 2 3 3 1 3
2 3 2 3 3 1 3
2 3 2 3 3 1 3
2 3 2 3 3 1 3
2 3 2 3 3 1 3
2 3 2 3 3 1 3
2 3 2 3 3 1 3
2 3 2 3 3 1 3
2 3 2 3 3 1 3
2 3 2 3 3 1 3
2 3 2 3 3 1 3
2 3 2 3 3 1 3
2 3 2 3 3 1 3
2 3 2 3 3 1 3
2 3 2 3 3 1 3
2 3 2 3 3 1 3
2 3 2 3 3 1 3
2 3 2 3 3 1 3
2 3 2 3 3 1 3
2 3 2 3 3 1 3
2 3 2 3 3 1 3
2 3 2 3 3 1 3
2 3 2 3 3 1 3
2 3 2 3 3 1 3
2 3 2 3 3 1 3
2 3 2 3 3 1 3
2 3 2 3 3 1 3
2 3 2 3 3 1 3
2 3 2 3 3 1 3
2 3 2 3 3 1 3
2 3 2 3 3 1 3
2 3 2 3 3 1 3
2 3 2 3 3 1 3
2 3 2 3 3 1 3
2 3 2 3 3 1 3
2 3 2 3 3 1 3
2 3 2 3 3 1 3
2 3 2 3 3 1 3
2 3 2 3 3 1 3
2 3 2 3 3 1 3
2 3 2 3 3 1 3
2 3 2 3 3 1 3
2 3 2 3 3 1 3
2 3 2 3 3 1 3
2 3 2 3 3 1 3
2 3 2 3 3 1 3
2 3 2 3 3 1 3
2 3 2 3 3 1 3
2 3 2 3 3 1 3
2 3 2 3 3 1 3
2 3 2 3 3 1 3
2 3 2 3 3 1 3
2 3 2 3 3 1 3
2 3 2 3 3 1 3
2 3 2 3 3 1 3
2 3 2 3 3 1 3
2 3 2 3 3 1 3
2 3 2 3 3 1 3
2 3 2 3 3 1 3
2 3 2 3 3 1 3
2 3 2 3 3 1 3
2 3 2 3 3 1 3
2 3 2 3 3 1 3
2 3 2 3 3 1 3
2 3 2 3 3 1 3
2 3 2 3 3 1 3
2 3 2 3 3 1 3
2 3 2 3 3 1 3
2 3 2 3 3 1 3
2 3 2 3 3 1 3
2 3 2 3 3 1 3
2 3 2 3 3 1 3
2 3 2 3 3 1 3
2 3 2 3 3 1 3
2 3 2 3 3 1 3
2 3 2 3 3 1 3
2 3 2 3 3 1 3
2 3 2 3 3 1 3
2 3 2 3 3 1 3
2 3 2 3 3 1 3
2 3 2 3 3 1 3
2 3 2 3 3 1 3
2 3 2 3 3 1 3
2 3 2 3 3 1 3
2 3 2 3 3 1 3
2 3 2 3 3 1 3
2 3 2 3 3 1 3
2 3 2 3 3 1 3
2 3 2 3 3 1 3
2 3 2 3 3 1 3
2 3 2 3 3 1 3
2 3 2 3 3 1 3
2 3 2 3 3 1 3
2 3 2 3 3 1 3
2 3 2 3 3 1 3
2 3 2 3 3 1 3
2 3 2 3 3 1 3
2 3 2 3 3 1 3
2 3 2 3 3 1 3
2 3 2 3 3 1 3
2 3 2 3 3 1 3
2 3 2 3 3 1 3
2 3 2 3 3 1 3
2 3 2 3 3 1 3
2 3 2 3 3 1 3
2 3 2 3 3 1 3
2 3 2 3 3 1 3
2 3 2 3 3 1 3
2 3 2 3 3 1 3
2 3 2 3 3 1 3
2 3 2 3 3 1 3
2 3 2 3 3 1 3
2 3 2 3 3 1 3
2 3 2 3 3 1 3
2 3 2 3 3 1 3
2 3 2 3 3 1 3
2 3 2 3 3 1 3
2 3 2 3 3 1 3
2 3 2 3 3 1 3
2 3 2 3 3 1 3
2 3 2 3 3 1 3
2 3 2 3 3 1 3
2 3 2 3 3 1 3
2 3 2 3 3 1 3
2 3 2 3 3 1 3
2 3 2 3 3 1 3
2 3 2 3 3 1 3
2 3 2 3 3 1 3
2 3 2 3 3 1 3
2 3 2 3 3 1 3
2 3 2 3 3 1 3
2 3 2 3 3 1 3
2 3 2 3 3 1 3
2 3 2 3 3 1 3
2 3 2 3 3 1 3
2 3 2 3 3 1 3
2 3 2 3 3 1 3
2 3 2 3 3 1 3
2 3 2 3 3 1 3
2 3 2 3 3 1 3
2 3 2 3 3 1 3
2 3 2 3 3 1 3
2 3 2 3 3 1 3
2 3 2 3 3 1 3
2 3 2 3 3 1 3
2 3 2 3 3 1 3
2 3 2 3 3 1 3
2 3 2 3 3 1 3
2 3 2 3 3 1 3
2 3 2 3 3 1 3
2 3 2 3 3 1 3
2 3 2 3 3 1 3
2 3 2 3 3 1 3
2 3 2 3 3 1 3
2 3 2 3 3 1 3
2 3 2 3 3 1 3
2 3 2 3 3 1 3
2 3 2 3 3 1 3
2 3 2 3 3 1 3
2 3 2 3 3 1 3
2 3 2 3 3 1 3
2 3 2 3 3 1 3
2 3 2 3 3 1 3
2 3 2 3 3 1 3
2 3 2 3 3 1 3
2 3 2 3 3 1 3
2 3 2 3 3 1 3
2 3 2 3 3 1 3
2 3 2 3 3 1 3
2 3 2 3 3 1 3
2 3 2 3 3 1 3
2 3 2 3 3 1 3
2 3 2 3 3 1 3
2 3 2 3 3 1 3
2 3 2 3 3 1 3
2 3 2 3 3 1 3
2 3 2 3 3 1 3
2 3 2 3 3 1 3
2 3 2 3 3 1 3
2 3 2 3 3 1 3
2 3 2 3 3 1 3
2 3 2 3 3 1 3
2 3 2 3 3 1 3
2 3 2 3 3 1 3
2 3 2 3 3 1 3
2 3 2 3 3 1 3
2 3 2 3 3 1 3
2 3 2 3 3 1 3
2 3 2 3 3 1 3
2 3 2 3 3 1 3
2 3 2 3 3 1 3
2 3 2 3 3 1 3
2 3 2 3 3 1 3
2 3 2 3 3 1 3
2 3 2 3 3 1 3
2 3 2 3 3 1 3
2 3 2 3 3 1 3
2 3 2 3 3 1 3
2 3 2 3 3 1 3
2 3 2 3 3 1 3
2 3 2 3 3 1 3
2 3 2 3 3 1 3
2 3 2 3 3 1 3
2 3 2 3 3 1 3
2 3 2 3 3 1 3
2 3 2 3 3 1 3
2 3 2 3 3 1 3
2 3 2 3 3 1 3
2 3 2 3 3 1 3
2 3 2 3 3 1 3
2 3 2 3 3 1 3
2 3 2 3 3 1 3
2 3 2 3 3 1 3
2 3 2 3 3 1 3
2 3 2 3 3 1 3
2 3 2 3 3 1 3
2 3 2 3 3 1 3
2 3 2 3 3 1 3
2 3 2 3 3 1 3
2 3 2 3 3 1 3
2 3 2 3 3 1 3
2 3 2 3 3 1 3
2 3 2 3 3 1 3
2 3 2 3 3 1 3
2 3 2 3 3 1 3
2 3 2 3 3 1 3
2 3 2 3 3 1 3
2 3 2 3 3 1 3
2 3 2 3 3 1 3
2 3 2 3 3 1 3
2 3 2 3 3 1 3
2 3 2 3 3 1 3
2 3 2 3 3 1 3
2 3 2 3 3 1 3
2 3 2 3 3 1 3
2 3 2 3 3 1 3
2 3 2 3 3 1 3
2 3 2 3 3 1 3
2 3 2 3 3 1 3
2 3 2 3 3 1 3
2 3 2 3 3 1 3
2 3 2 3 3 1 3
2 3 2 3 3 1 3
2 3 2 3 3 1 3
2 3 2 3 3 1 3
2 3 2 3 3 1 3
2 3 2 3 3 1 3
2 3 2 3 3 1 3
2 3 2 3 3 1 3
2 3 2 3 3 1 3
2 3 2 3 3 1 3
2 3 2 3 3 1 3
2 3 2 3 3 1 3
2 3 2 3 3 1 3
2 3 2 3 3 1 3
2 3 2 3 3 1 3
2 3 2 3 3 1 3
2 3 2 3 3 1 3
2 3 2 3 3 1 3
2 3 2 3 3 1 3
2 3 2 3 3 1 3
2 3 2 3 3 1 3
2 3 2 3 3 1 3
2 3 2 3 3 1 3
2 3 2 3 3 1 3
2 3 2 3 3 1 3
2 3 2 3 3 1 3
2 3 2 3 3 1 3
2 3 2 3 3 1 3
2 3 2 3 3 1 3
2 3 2 3 3 1 3
2 3 2 3 3 1 3
2 3 2 3 3 1 3
2 3 2 3 3 1 3
2 3 2 3 3 1 3
2 3 2 3 3 1 3
2 3 2 3 3 1 3
2 3 2 3 3 1 3
2 3 2 3 3 1 3
2 3 2 3 3 1 3
2 3 2 3 3 1 3
2 3 2 3 3 1 3
2 3 2 3 3 1 3
2 3 2 3 3 1 3
2 3 2 3 3 1 3
2 3 2 3 3 1 3
2 3 2 3 3 1 3
2 3 2 3 3 1 3
2 3 2 3 3 1 3
2 3 2 3 3 1 3
2 3 2 3 3 1 3
2 3 2 3 3 1 3
2 3 2 3 3 1 3
2 3 2 3 3 1 3
2 3 2 3 3 1 3
2 3 2 3 3 1 3
2 3 2 3 3 1 3
2 3 2 3 3 1 3
2 3 2 3 3 1 3
2 3 2 3 3 1 3
2 3 2 3 3 1 3
2 3 2 3 3 1 3
2 3 2 3 3 1 3
2 3 2 3 3 1 3
2 3 2 3 3 1 3
2 3 2 3 3 1 3
2 3 2 3 3 1 3
2 3 2 3 3 1 3
2 3 2 3 3 1 3
2 3 2 3 3 1 3
2 3 2 3 3 1 3
2 3 2 3 3 1 3
2 3 2 3 3 1 3
2 3 2 3 3 1 3
2 3 2 3 3 1 3
2 3 2 3 3 1 3
2 3 2 3 3 1 3
2 3 2 3 3 1 3
2 3 2 3 3 1 3
2 3 2 3 3 1 3
2 3 2 3 3 1 3
2 3 2 3 3 1 3
2 3 2 3 3 1 3
2 3 2 3 3 1 3
2 3 2 3 3 1 3
2 3 2 3 3 1 3
2 3 2 3 3 1 3
2 3 2 3 3 1 3
2 3 2 3 3 1 3
2 3 2 3 3 1 3
2 3 2 3 3 1 3
2 3 2 3 3 1 3
2 3 2 3 3 1 3
2 3 2 3 3 1 3
2 3 2 3 3 1 3
2 3 2 3 3 1 3
2 3 2 3 3 1 3
2 3 2 3 3 1 3
2 3 2 3 3 1 3
2 3 2 3 3 1 3
2 3 2 3 3 1 3
2 3 2 3 3 1 3
2 3 2 3 3 1 3
2 3 2 3 3 1 3
2 3 2 3 3 1 3
2 3 2 3 3 1 3
2 3 2 3 3 1 3
2 3 2 3 3 1 3
2 3 2 3 3 2 3
2 3 2 3 3 2 3
2 3 2 3 3 2 3
2 3 2 3 3 2 3
2 3 2 3 3 2 3
2 3 2 3 3 2 3
2 3 2 3 3 2 3
2 3 2 3 3 2 3
2 3 2 3 3 2 3
2 3 2 3 3 2 3
2 3 2 3 3 2 3
2 3 2 3 3 2 3
2 3 2 3 3 2 3
2 3 2 3 3 2 3
2 3 2 3 3 2 3
2 3 2 3 3 2 3
2 3 2 3 3 2 3
2 3 2 3 3 2 3
2 3 2 3 3 2 3
2 3 2 3 3 2 3
2 3 2 3 3 2 3
2 3 2 3 3 2 3
2 3 2 3 3 2 3
2 3 2 3 3 2 3
2 3 2 3 3 2 3
2 3 2 3 3 2 3
2 3 2 3 3 2 3
2 3 2 3 3 2 3
2 3 2 3 3 2 3
2 3 2 3 3 2 3
2 3 2 3 3 2 3
2 3 2 3 3 2 3
2 3 2 3 3 2 3
2 3 2 3 3 2 3
2 3 2 3 3 2 3
2 3 2 3 3 2 3
2 3 2 3 3 2 3
2 3 2 3 3 2 3
2 3 2 3 3 2 3
2 3 2 3 3 2 3
2 3 2 3 3 2 3
2 3 2 3 3 2 3
2 3 2 3 3 2 3
2 3 2 3 3 2 3
2 3 2 3 3 2 3
2 3 2 3 3 2 3
2 3 2 3 3 2 3
2 3 2 3 3 2 3
2 3 2 3 3 2 3
2 3 2 3 3 2 3
2 3 2 3 3 2 3
2 3 2 3 3 2 3
2 3 2 3 3 2 3
2 3 2 3 3 2 3
2 3 2 3 3 2 3
2 3 2 3 3 2 3
2 3 2 3 3 2 3
2 3 2 3 3 2 3
2 3 2 3 3 2 3
2 3 2 3 3 2 3
2 3 2 3 3 2 3
2 3 2 3 3 2 3
2 3 2 3 3 2 3
2 3 2 3 3 2 3
2 3 2 3 3 2 3
2 3 2 3 3 2 3
2 3 2 3 3 2 3
2 3 2 3 3 2 3
2 3 2 3 3 2 3
2 3 2 3 3 2 3
2 3 2 3 3 2 3
2 3 2 3 3 2 3
2 3 2 3 3 2 3
2 3 2 3 3 2 3
2 3 2 3 3 2 3
2 3 2 3 3 2 3
2 3 2 3 3 2 3
2 3 2 3 3 2 3
2 3 2 3 3 2 3
2 3 2 3 3 2 3
2 3 2 3 3 2 3
2 3 2 3 3 2 3
2 3 2 3 3 2 3
2 3 2 3 3 2 3
2 3 2 3 3 2 3
2 3 2 3 3 2 3
2 3 2 3 3 2 3
2 3 2 3 3 2 3
2 3 2 3 3 2 3
2 3 2 3 3 2 3
2 3 2 3 3 2 3
2 3 2 3 3 2 3
2 3 2 3 3 2 3
2 3 2 3 3 2 3
2 3 2 3 3 2 3
2 3 2 3 3 2 3
2 3 2 3 3 2 3
2 3 2 3 3 2 3
2 3 2 3 3 2 3
2 3 2 3 3 2 3
2 3 2 3 3 2 3
2 3 2 3 3 2 3
2 3 2 3 3 2 3
2 3 2 3 3 2 3
2 3 2 3 3 2 3
2 3 2 3 3 2 3
2 3 2 3 3 2 3
2 3 2 3 3 2 3
2 3 2 3 3 2 3
2 3 2 3 3 2 3
2 3 2 3 3 2 3
2 3 2 3 3 2 3
2 3 2 3 3 2 3
2 3 2 3 3 2 3
2 3 2 3 3 2 3
2 3 2 3 3 2 3
2 3 2 3 3 2 3
2 3 2 3 3 2 3
2 3 2 3 3 2 3
2 3 2 3 3 2 3
2 3 2 3 3 2 3
2 3 2 3 3 2 3
2 3 2 3 3 2 3
2 3 2 3 3 2 3
2 3 2 3 3 2 3
2 3 2 3 3 2 3
2 3 2 3 3 2 3
2 3 2 3 3 2 3
2 3 2 3 3 2 3
2 3 2 3 3 2 3
2 3 2 3 3 2 3
2 3 2 3 3 2 3
2 3 2 3 3 2 3
2 3 2 3 3 2 3
2 3 2 3 3 2 3
2 3 2 3 3 2 3
2 3 2 3 3 2 3
2 3 2 3 3 2 3
2 3 2 3 3 2 3
2 3 2 3 3 2 3
2 3 2 3 3 2 3
2 3 2 3 3 2 3
2 3 2 3 3 2 3
2 3 2 3 3 2 3
2 3 2 3 3 2 3
2 3 2 3 3 2 3
2 3 2 3 3 2 3
2 3 2 3 3 2 3
2 3 2 3 3 2 3
2 3 2 3 3 2 3
2 3 2 3 3 2 3
2 3 2 3 3 2 3
2 3 2 3 3 2 3
2 3 2 3 3 2 3
2 3 2 3 3 2 3
2 3 2 3 3 2 3
2 3 2 3 3 2 3
2 3 2 3 3 2 3
2 3 2 3 3 2 3
2 3 2 3 3 2 3
2 3 2 3 3 2 3
2 3 2 3 3 2 3
2 3 2 3 3 2 3
2 3 2 3 3 2 3
2 3 2 3 3 2 3
2 3 2 3 3 2 3
2 3 2 3 3 2 3
2 3 2 3 3 2 3
2 3 2 3 3 2 3
2 3 2 3 3 2 3
2 3 2 3 3 2 3
2 3 2 3 3 2 3
2 3 2 3 3 2 3
2 3 2 3 3 2 3
2 3 2 3 3 2 3
2 3 2 3 3 2 3
2 3 2 3 3 2 3
2 3 2 3 3 2 3
2 3 2 3 3 2 3
2 3 2 3 3 2 3
2 3 2 3 3 2 3
2 3 2 3 3 2 3
2 3 2 3 3 2 3
2 3 2 3 3 2 3
2 3 2 3 3 2 3
2 3 2 3 3 2 3
2 3 2 3 3 2 3
2 3 2 3 3 2 3
2 3 2 3 3 2 3
2 3 2 3 3 2 3
2 3 2 3 3 2 3
2 3 2 3 3 2 3
2 3 2 3 3 2 3
2 3 2 3 3 2 3
2 3 2 3 3 2 3
2 3 2 3 3 2 3
2 3 2 3 3 2 3
2 3 2 3 3 2 3
2 3 2 3 3 2 3
2 3 2 3 3 2 3
2 3 2 3 3 2 3
2 3 2 3 3 2 3
2 3 2 3 3 2 3
2 3 2 3 3 2 3
2 3 2 3 3 2 3
2 3 2 3 3 2 3
2 3 2 3 3 2 3
2 3 2 3 3 2 3
2 3 2 3 3 2 3
2 3 2 3 3 2 3
2 3 2 3 3 2 3
2 3 2 3 3 2 3
2 3 2 3 3 2 3
2 3 2 3 3 2 3
2 3 2 3 3 2 3
2 3 2 3 3 2 3
2 3 2 3 3 2 3
2 3 2 3 3 2 3
2 3 2 3 3 2 3
2 3 2 3 3 2 3
2 3 2 3 3 2 3
2 3 2 3 3 2 3
2 3 2 3 3 2 3
2 3 2 3 3 2 3
2 3 2 3 3 2 3
2 3 2 3 3 2 3
2 3 2 3 3 2 3
2 3 2 3 3 2 3
2 3 2 3 3 2 3
2 3 2 3 3 2 3
2 3 2 3 3 2 3
2 3 2 3 3 2 3
2 3 2 3 3 2 3
2 3 2 3 3 2 3
2 3 2 3 3 2 3
2 3 2 3 3 2 3
2 3 2 3 3 2 3
2 3 2 3 3 2 3
2 3 2 3 3 2 3
2 3 2 3 3 2 3
2 3 2 3 3 2 3
2 3 2 3 3 2 3
2 3 2 3 3 2 3
2 3 2 3 3 2 3
2 3 2 3 3 2 3
2 3 2 3 3 2 3
2 3 2 3 3 2 3
2 3 2 3 3 2 3
2 3 2 3 3 2 3
2 3 2 3 3 2 3
2 3 2 3 3 2 3
2 3 2 3 3 2 3
2 3 2 3 3 2 3
2 3 2 3 3 2 3
2 3 2 3 3 2 3
2 3 2 3 3 2 3
2 3 2 3 3 2 3
2 3 2 3 3 2 3
2 3 2 3 3 2 3
2 3 2 3 3 2 3
2 3 2 3 3 2 3
2 3 2 3 3 2 3
2 3 2 3 3 2 3
2 3 2 3 3 2 3
2 3 2 3 3 2 3
2 3 2 3 3 2 3
2 3 2 3 3 2 3
2 3 2 3 3 2 3
2 3 2 3 3 2 3
2 3 2 3 3 2 3
2 3 2 3 3 2 3
2 3 2 3 3 2 3
2 3 2 3 3 2 3
2 3 2 3 3 2 3
2 3 2 3 3 2 3
2 3 2 3 3 2 3
2 3 2 3 3 2 3
2 3 2 3 3 2 3
2 3 2 3 3 2 3
2 3 2 3 3 2 3
2 3 2 3 3 2 3
2 3 2 3 3 2 3
2 3 2 3 3 2 3
2 3 2 3 3 2 3
2 3 1 3 3 2 3
2 3 1 3 3 2 3
2 3 1 3 3 2 3
2 3 1 3 3 2 3
2 3 1 3 3 2 3
2 3 1 3 3 2 3
2 3 1 3 3 2 3
2 3 1 3 3 2 3
2 3 1 3 3 2 3
2 3 1 3 3 2 3
2 3 1 3 3 2 3
2 3 1 3 3 2 3
2 3 1 3 3 2 3
2 3 1 3 3 2 3
2 3 1 3 3 2 3
2 3 1 3 3 2 3
2 3 1 3 3 2 3
2 3 1 3 3 2 3
2 3 1 3 3 2 3
2 3 1 3 3 2 3
2 3 1 3 3 2 3
2 3 1 3 3 2 3
2 3 1 3 3 2 3
2 3 1 3 3 2 3
2 3 1 3 3 2 3
2 3 1 3 3 2 3
2 3 1 3 3 2 3
2 3 1 3 3 2 3
2 3 1 3 3 2 3
2 3 1 3 3 2 3
2 3 1 3 3 2 3
2 3 1 3 3 2 3
2 3 1 3 3 2 3
2 3 1 3 3 2 3
2 3 1 3 3 2 3
2 3 1 3 3 2 3
2 3 1 3 3 2 3
2 3 1 3 3 2 3
2 3 1 3 3 2 3
2 3 1 3 3 2 3
2 3 1 3 3 2 3
2 3 1 3 3 2 3
2 3 1 3 3 2 3
2 3 1 3 3 2 3
2 3 1 3 3 2 3
2 3 1 3 3 2 3
2 3 1 3 3 2 3
2 3 1 3 3 2 3
2 3 1 3 3 2 3
2 3 1 3 3 2 3
2 3 1 3 3 2 3
2 3 1 3 3 2 3
2 3 1 3 3 2 3
2 3 1 3 3 2 3
2 3 1 3 3 2 3
2 3 1 3 3 2 3
2 3 1 3 3 2 3
2 3 1 3 3 2 3
2 3 1 3 3 2 3
2 3 1 3 3 2 3
2 3 1 3 3 2 3
2 3 1 3 3 2 3
2 3 1 3 3 2 3
2 3 1 3 3 2 3
2 3 1 3 3 2 3
2 3 1 3 3 2 3
2 3 1 3 3 2 3
2 3 1 3 3 2 3
2 3 1 3 3 2 3
2 3 1 3 3 2 3
2 3 1 3 3 2 3
2 3 1 3 3 2 3
2 3 1 3 3 2 3
2 3 1 3 3 2 3
2 3 1 3 3 2 3
2 3 1 3 3 2 3
2 3 1 3 3 2 3
2 3 1 3 3 2 3
2 3 1 3 3 2 3
2 3 1 3 3 2 3
2 3 1 3 3 2 3
2 3 1 3 3 2 3
2 3 1 3 3 2 3
2 3 1 3 3 2 3
2 3 1 3 3 2 3
2 3 1 3 3 2 3
2 3 1 3 3 2 3
2 3 1 3 3 2 3
2 3 1 3 3 2 3
2 3 1 3 3 2 3
2 3 1 3 3 2 3
2 3 1 3 3 2 3
2 3 1 3 3 2 3
2 3 1 3 3 2 3
2 3 1 3 3 2 3
2 3 1 3 3 2 3
2 3 1 3 3 2 3
2 3 1 3 3 2 3
2 3 1 3 3 2 3
2 3 1 3 3 2 3
2 3 1 3 3 2 3
2 3 1 3 3 2 3
2 3 1 3 3 2 3
2 3 1 3 3 2 3
2 3 1 3 3 2 3
2 3 1 3 3 2 3
2 3 1 3 3 2 3
2 3 1 3 3 2 3
2 3 1 3 3 2 3
2 3 1 3 3 2 3
2 3 1 3 3 2 3
2 3 1 3 3 2 3
2 3 1 3 3 2 3
2 3 1 3 3 2 3
2 3 1 3 3 2 3
2 3 1 3 3 2 3
2 3 1 3 3 2 3
2 3 1 3 3 2 3
2 3 1 3 3 2 3
2 3 1 3 3 2 3
2 3 1 3 3 2 3
2 3 1 3 3 2 3
2 3 1 3 3 2 3
2 3 1 3 3 2 3
2 3 1 3 3 2 3
2 3 1 3 3 2 3
2 3 1 3 3 2 3
2 3 1 3 3 2 3
2 3 1 3 3 2 3
2 3 1 3 3 2 3
2 3 1 3 3 2 3
2 3 1 3 3 2 3
2 3 1 3 3 2 3
2 3 1 3 3 2 3
2 3 1 3 3 2 3
2 3 1 3 3 2 3
2 3 1 3 3 2 3
2 3 1 3 3 2 3
2 3 1 3 3 2 3
2 3 1 3 3 2 3
2 3 1 3 3 2 3
2 3 1 3 3 2 3
2 3 1 3 3 2 3
2 3 1 3 3 2 3
2 3 1 3 3 2 3
2 3 1 3 3 2 3
2 3 1 3 3 2 3
2 3 1 3 3 2 3
2 3 1 3 3 2 3
2 3 1 3 3 2 3
2 3 1 3 3 2 3
2 3 1 3 3 2 3
2 3 1 3 3 2 3
2 3 1 3 3 2 3
2 3 1 3 3 2 3
2 3 1 3 3 2 3
2 3 1 3 3 2 3
2 3 1 3 3 2 3
2 3 1 3 3 2 3
2 3 1 3 3 2 3
2 3 1 3 3 2 3
2 3 1 3 3 2 3
2 3 1 3 3 2 3
2 3 1 3 3 2 3
2 3 1 3 3 2 3
2 3 1 3 3 2 3
2 3 1 3 3 2 3
2 3 1 3 3 2 3
2 3 1 3 3 2 3
2 3 1 3 3 2 3
2 3 1 3 3 2 3
2 3 1 3 3 2 3
2 3 1 3 3 2 3
2 3 1 3 3 2 3
2 3 1 3 3 2 3
2 3 1 3 3 2 3
2 3 1 3 3 2 3
2 3 1 3 3 2 3
2 3 1 3 3 2 3
2 3 1 3 3 2 3
2 3 1 3 3 2 3
2 3 1 3 3 2 3
2 3 1 3 3 2 3
2 3 1 3 3 2 3
2 3 1 3 3 2 3
2 3 1 3 3 2 3
2 3 1 3 3 2 3
2 3 1 3 3 2 3
2 3 1 3 3 2 3
2 3 1 3 3 2 3
2 3 1 3 3 2 3
2 3 1 3 3 2 3
2 3 1 3 3 2 3
2 3 1 3 3 2 3
2 3 1 3 3 2 3
2 3 1 3 3 2 3
2 3 1 3 3 2 3
2 3 1 3 3 2 3
2 3 1 3 3 2 3
2 3 1 3 3 2 3
2 3 1 3 3 2 3
2 3 1 3 3 2 3
2 3 1 3 3 2 3
2 3 1 3 3 2 3
2 3 1 3 3 2 3
2 3 1 3 3 2 3
2 3 1 3 3 2 3
2 3 1 3 3 2 3
2 3 1 3 3 2 3
2 3 1 3 3 2 3
2 3 1 3 3 2 3
2 3 1 3 3 2 3
2 3 1 3 3 2 3
2 3 1 3 3 2 3
2 3 1 3 3 2 3
2 3 1 3 3 2 3
2 3 1 3 3 2 3
2 3 1 3 3 2 3
2 3 1 3 3 2 3
2 3 1 3 3 2 3
2 3 1 3 3 2 3
2 3 1 3 3 2 3
2 3 1 3 3 2 3
2 3 1 3 3 2 3
2 3 1 3 3 2 3
2 3 1 3 3 2 3
2 3 1 3 3 2 3
2 3 1 3 3 2 3
2 3 1 3 3 2 3
2 3 2 3 3 2 3
2 3 2 3 3 2 3
2 3 2 3 3 2 3
2 3 2 3 3 2 3
2 3 2 3 3 2 3
2 3 2 3 3 2 3
2 3 2 3 3 2 3
2 3 2 3 3 2 3
2 3 2 3 3 2 3
2 3 2 3 3 2 3
2 3 2 3 3 2 3
2 3 2 3 3 2 3
2 3 2 3 3 2 3
2 3 2 3 3 2 3
2 3 2 3 3 2 3
2 3 2 3 3 2 3
2 3 2 3 3 2 3
2 3 2 3 3 2 3
2 3 2 3 3 2 3
2 3 2 3 3 2 3
2 3 2 3 3 2 3
2 3 2 3 3 2 3
2 3 2 3 3 2 3
2 3 2 3 3 2 3
2 3 2 3 3 2 3
2 3 2 3 3 2 3
2 3 2 3 3 2 3
2 3 2 3 3 2 3
2 3 2 3 3 2 3
2 3 2 3 3 2 3
2 3 2 3 3 2 3
2 3 2 3 3 2 3
2 3 2 3 3 2 3
2 3 2 3 3 2 3
2 3 2 3 3 2 3
2 3 2 3 3 2 3
2 3 2 3 3 2 3
2 3 2 3 3 2 3
2 3 2 3 3 2 3
2 3 2 3 3 2 3
2 3 2 3 3 2 3
2 3 2 3 3 2 3
2 3 2 3 3 2 3
2 3 2 3 3 2 3
2 3 2 3 3 2 3
2 3 2 3 3 2 3
2 3 2 3 3 2 3
2 3 2 3 3 2 3
2 3 2 3 3 2 3
2 3 2 3 3 2 3
2 3 2 3 3 2 3
2 3 2 3 3 2 3
2 3 2 3 3 2 3
2 3 2 3 3 2 3
2 3 2 3 3 2 3
2 3 2 3 3 2 3
2 3 2 3 3 2 3
2 3 2 3 3 2 3
2 3 2 3 3 2 3
2 3 2 3 3 2 3
2 3 2 3 3 2 3
2 3 2 3 3 2 3
2 3 2 3 3 2 3
2 3 2 3 3 2 3
2 3 2 3 3 2 3
2 3 2 3 3 2 3
2 3 2 3 3 2 3
2 3 2 3 3 2 3
2 3 2 3 3 2 3
2 3 2 3 3 2 3
2 3 2 3 3 2 3
2 3 2 3 3 2 3
2 3 2 3 3 2 3
2 3 2 3 3 2 3
2 3 2 3 3 2 3
2 3 2 3 3 2 3
2 3 2 3 3 2 3
2 3 2 3 3 2 3
2 3 2 3 3 2 3
2 3 2 3 3 2 3
2 3 2 3 3 2 3
2 3 2 3 3 2 3
2 3 2 3 3 2 3
2 3 2 3 3 2 3
2 3 2 3 3 2 3
2 3 2 3 3 2 3
2 3 2 3 3 2 3
2 3 2 3 3 2 3
2 3 2 3 3 2 3
2 3 2 3 3 2 3
2 3 2 3 3 2 3
2 3 2 3 3 2 3
2 3 2 3 3 2 3
2 3 2 3 3 2 3
2 3 2 3 3 2 3
2 3 2 3 3 2 3
2 3 2 3 3 2 3
2 3 2 3 3 2 3
2 3 2 3 3 2 3
2 3 2 3 3 2 3
2 3 2 3 3 2 3
2 3 2 3 3 2 3
2 3 2 3 3 2 3
2 3 2 3 3 2 3
2 3 2 3 3 2 3
2 3 2 3 3 2 3
2 3 2 3 3 2 3
2 3 2 3 3 2 3
2 3 2 3 3 2 3
2 3 2 3 3 2 3
2 3 2 3 3 2 3
2 3 2 3 3 2 3
2 3 2 3 3 2 3
2 3 2 3 3 2 3
2 3 2 3 3 2 3
2 3 2 3 3 2 3
2 3 2 3 3 2 3
2 3 2 3 3 2 3
2 3 2 3 3 2 3
2 3 2 3 3 2 3
2 3 2 3 3 2 3
2 3 2 3 3 2 3
2 3 2 3 3 2 3
2 3 2 3 3 2 3
2 3 2 3 3 2 3
2 3 2 3 3 2 3
2 3 2 3 3 2 3
2 3 2 3 3 2 3
2 3 2 3 3 2 3
2 3 2 3 3 2 3
2 3 2 3 3 2 3
2 3 2 3 3 2 3
2 3 2 3 3 2 3
2 3 2 3 3 2 3
2 3 2 3 3 2 3
2 3 2 3 3 2 3
2 3 2 3 3 2 3
2 3 2 3 3 2 3
2 3 2 3 3 2 3
2 3 2 3 3 2 3
2 3 2 3 3 2 3
2 3 2 3 3 2 3
2 3 2 3 3 2 3
2 3 2 3 3 2 3
2 3 2 3 3 2 3
2 3 2 3 3 2 3
2 3 2 3 3 2 3
2 3 2 3 3 2 3
2 3 2 3 3 2 3
2 3 2 3 3 2 3
2 3 2 3 3 2 3
2 3 2 3 3 2 3
2 3 2 3 3 2 3
2 3 2 3 3 2 3
2 3 2 3 3 2 3
2 3 2 3 3 2 3
2 3 2 3 3 2 3
2 3 2 3 3 2 3
2 3 2 3 3 2 3
2 3 2 3 3 2 3
2 3 2 3 3 2 3
2 3 2 3 3 2 3
2 3 2 3 3 2 3
2 3 2 3 3 2 3
2 3 2 3 3 2 3
2 3 2 3 3 2 3
2 3 2 3 3 2 3
2 3 2 3 3 2 3
2 3 2 3 3 2 3
2 3 2 3 3 2 3
2 3 2 3 3 2 3
2 3 2 3 3 2 3
2 3 2 3 3 2 3
2 3 2 3 3 2 3
2 3 2 3 3 2 3
2 3 2 3 3 2 3
2 3 2 3 3 2 3
2 3 2 3 3 2 3
2 3 2 3 3 2 3
2 3 2 3 3 2 3
2 3 2 3 3 2 3
2 3 2 3 3 2 3
2 3 2 3 3 2 3
2 3 2 3 3 2 3
2 3 2 3 3 2 3
2 3 2 3 3 2 3
2 3 2 3 3 2 3
2 3 2 3 3 2 3
2 3 2 3 3 2 3
2 3 2 3 3 2 3
2 3 2 3 3 2 3
2 3 2 3 3 2 3
2 3 2 3 3 2 3
2 3 2 3 3 2 3
2 3 2 3 3 2 3
2 3 2 3 3 2 3
2 3 2 3 3 2 3
2 3 2 3 3 2 3
2 3 2 3 3 2 3
2 3 2 3 3 2 3
2 3 2 3 3 2 3
2 3 2 3 3 2 3
2 3 2 3 3 2 3
2 3 2 3 3 2 3
2 3 2 3 3 2 3
2 3 2 3 3 2 3
2 3 2 3 3 2 3
2 3 2 3 3 2 3
2 3 2 3 3 2 3
2 3 2 3 3 2 3
2 3 2 3 3 2 3
2 3 2 3 3 2 3
2 3 2 3 3 2 3
2 3 2 3 3 2 3
2 3 2 3 3 2 3
2 3 2 3 3 2 3
2 3 2 3 3 2 3
2 3 2 3 3 2 3
2 3 2 3 3 2 3
2 3 2 3 3 2 3
2 3 2 3 3 2 3
2 3 2 3 3 2 3
2 3 2 3 3 2 3
2 3 2 3 3 2 3
2 3 2 3 3 2 3
2 3 2 3 3 2 3
2 3 2 3 3 2 3
2 3 2 3 3 2 3
2 3 2 3 3 2 3
2 3 2 3 3 2 3
2 3 2 3 3 2 3
2 3 2 3 3 2 3
2 3 2 3 3 2 3
2 3 2 3 3 2 3
2 3 2 3 3 2 3
2 3 2 3 3 2 3
2 3 2 3 3 2 3
2 3 2 3 3 2 3
2 3 2 3 3 2 3
2 3 2 3 3 2 3
2 3 2 3 3 2 3
2 3 2 3 3 2 3
2 3 2 3 3 2 3
2 3 2 3 3 2 3
2 3 2 3 3 2 3
2 3 2 3 3 2 3
2 3 2 3 3 2 3
2 3 2 3 3 2 3
2 3 2 3 3 2 3
2 3 2 3 3 2 3
2 3 2 3 3 2 3
2 3 2 3 3 2 3
2 3 2 3 3 2 3
2 3 2 3 3 2 3
2 3 2 3 3 2 3
2 3 2 3 3 2 3
2 3 2 3 3 2 3
2 3 2 3 3 2 3
2 3 2 3 3 2 3
2 3 2 3 3 2 3
2 3 2 3 3 2 3
2 3 2 3 3 2 3
2 3 2 3 3 2 3
2 3 2 3 3 2 3
2 3 2 3 3 2 3
2 3 2 3 3 2 3
2 3 2 3 3 2 3
2 3 2 3 3 2 3
2 3 2 3 3 2 3
2 3 2 3 3 2 3
2 3 2 3 3 2 3
2 3 2 3 3 2 3
2 3 2 3 3 2 3
2 3 2 3 3 2 3
2 3 2 3 3 2 3
2 3 2 3 3 2 3
2 3 2 3 3 2 3
2 3 2 3 3 2 3
2 3 2 3 3 2 3
2 3 2 3 3 2 3
2 3 2 3 3 2 3
2 3 2 3 3 2 3
2 3 2 3 3 2 3
2 3 2 3 3 2 3
2 3 2 3 3 2 3
2 3 2 3 3 2 3
2 3 2 3 3 2 3
2 3 2 3 3 2 3
2 3 2 3 3 2 3
2 3 2 3 3 2 3
2 3 2 3 3 2 3
2 3 2 3 3 2 3
2 3 2 3 3 2 3
2 3 2 3 3 2 3
2 3 2 3 3 2 3
2 3 2 3 3 2 3
2 3 2 3 3 2 3
2 3 2 3 3 2 3
2 3 2 3 3 2 3
2 3 2 3 3 2 3
2 3 2 3 3 2 3
2 3 2 3 3 2 3
2 3 2 3 3 2 3
2 3 2 3 3 2 3
2 3 2 3 3 2 3
2 3 2 3 3 2 3
2 3 2 3 3 2 3
2 3 2 3 3 2 3
2 3 2 3 3 2 3
2 3 2 3 3 2 3
2 3 2 3 3 2 3
2 3 2 3 3 2 3
2 3 2 3 3 2 3
2 3 2 3 3 2 3
2 3 2 3 3 2 3
2 3 2 3 3 2 3
2 3 2 3 3 2 3
2 3 2 3 3 2 3
2 3 2 3 3 2 3
2 3 2 3 3 2 3
2 3 2 3 3 2 3
2 3 2 3 3 2 3
2 3 2 3 3 2 3
2 3 2 3 3 2 3
2 3 2 3 3 2 3
2 3 2 3 3 2 3
2 3 2 3 3 2 3
2 3 2 3 3 2 3
2 3 2 3 3 2 3
2 3 2 3 3 2 3
2 3 2 3 3 2 3
2 3 2 3 3 2 3
2 3 2 3 3 2 3
2 3 2 3 3 2 3
2 3 2 3 3 2 3
2 3 2 3 3 2 3
2 3 2 3 3 2 3
2 3 2 3 3 2 3
2 3 2 3 3 2 3
2 3 2 3 3 2 3
2 3 2 3 3 2 3
2 3 2 3 3 2 3
2 3 2 3 3 2 3
2 3 2 3 3 2 3
2 3 2 3 3 2 3
2 3 2 3 3 2 3
2 3 2 3 3 2 3
2 3 2 3 3 2 3
2 3 2 3 3 2 3
2 3 2 3 3 2 3
2 3 2 3 3 2 3
2 3 2 3 3 2 3
2 3 2 3 3 2 3
2 3 2 3 3 2 3
2 3 2 3 3 2 3
2 3 2 3 3 2 3
2 3 2 3 3 2 3
2 3 2 3 3 2 3
2 3 2 3 3 2 3
2 3 2 3 3 2 3
2 3 2 3 3 2 3
2 3 2 3 3 2 3
2 3 2 3 3 2 3
2 3 2 3 3 2 3
2 3 2 3 3 2 3
2 3 2 3 3 2 3
2 3 2 3 3 2 3
2 3 2 3 3 2 3
2 3 2 3 3 2 3
2 3 2 3 3 2 3
2 3 2 3 3 2 3
2 3 2 3 3 2 3
2 3 2 3 3 2 3
2 3 2 3 3 2 3
2 3 2 3 3 2 3
2 3 2 3 3 2 3
2 3 2 3 3 2 3
2 3 2 3 3 2 3
2 3 2 3 3 2 3
2 3 2 3 3 2 3
2 3 2 3 3 2 3
2 3 2 3 3 2 3
2 3 2 3 3 2 3
2 3 2 3 3 2 3
2 3 2 3 3 2 3
2 3 2 3 3 2 3
2 3 2 3 3 2 3
2 3 2 3 3 2 3
2 3 2 3 3 2 3
2 3 2 3 3 2 3
2 3 2 3 3 2 3
2 3 2 3 3 2 3
2 3 2 3 3 2 3
2 3 2 3 3 2 3
2 3 2 3 3 2 3
2 3 2 3 3 2 3
2 3 2 3 3 2 3
2 3 2 3 3 2 3
2 3 2 3 3 2 3
2 3 2 3 3 2 3
2 3 2 3 3 2 3
2 3 2 3 3 2 3
2 3 2 3 3 2 3
2 3 2 3 3 2 3
2 3 2 3 3 2 3
2 3 2 3 3 2 3
2 3 2 3 3 2 3
2 3 2 3 3 2 3
2 3 2 3 3 2 3
2 3 2 3 3 2 3
2 3 2 3 3 2 3
2 3 2 3 3 2 3
2 3 2 3 3 2 3
2 3 2 3 3 2 3
2 3 2 3 3 2 3
2 3 2 3 3 2 3
2 3 2 3 3 2 3
2 3 2 3 3 2 3
2 3 2 3 3 2 3
2 3 2 3 3 2 3
2 3 2 3 3 2 3
2 3 2 3 3 2 3
2 3 2 3 3 2 3
2 3 2 3 3 2 3
2 3 2 3 3 2 3
2 3 2 3 3 2 3
2 3 2 3 3 2 3
2 3 2 3 3 2 3
2 3 2 3 3 2 3
2 3 2 3 3 2 3
2 3 2 3 3 2 3
2 3 2 3 3 2 3
2 3 2 3 3 2 3
2 3 2 3 3 2 3
2 3 2 3 3 2 3
2 3 2 3 3 2 3
2 3 2 3 3 2 3
2 3 2 3 3 2 3
2 3 2 3 3 2 3
2 3 2 3 3 2 3
2 3 2 3 3 2 3
2 3 2 3 3 2 3
2 3 2 3 3 2 3
2 3 2 3 3 3 3
2 3 2 3 3 3 3
2 3 2 3 3 3 3
2 3 2 3 3 3 3
2 3 2 3 3 3 3
2 3 2 3 3 3 3
2 3 2 3 3 3 3
2 3 2 3 3 3 3
2 3 2 3 3 3 3
2 3 2 3 3 3 3
2 3 2 3 3 3 3
2 3 2 3 3 3 3
2 3 2 3 3 3 3
2 3 2 3 3 3 3
2 3 2 3 3 3 3
2 3 2 3 3 3 3
2 3 2 3 3 3 3
2 3 2 3 3 3 3
2 3 2 3 3 3 3
2 3 2 3 3 3 3
2 3 2 3 3 3 3
2 3 2 3 3 3 3
2 3 2 3 3 3 3
2 3 2 3 3 3 3
2 3 2 3 3 3 3
2 3 2 3 3 3 3
2 3 2 3 3 3 3
2 3 2 3 3 3 3
2 3 2 3 3 3 3
2 3 2 3 3 3 3
2 3 2 3 3 3 3
2 3 2 3 3 3 3
2 3 2 3 3 3 3
2 3 2 3 3 3 3
2 3 2 3 3 3 3
2 3 2 3 3 3 3
2 3 2 3 3 3 3
2 3 2 3 3 3 3
2 3 2 3 3 3 3
2 3 2 3 3 3 3
2 3 2 3 3 3 3
2 3 2 3 3 3 3
2 3 2 3 3 3 3
2 3 2 3 3 3 3
2 3 2 3 3 3 3
2 3 2 3 3 3 3
2 3 2 3 3 3 3
2 3 2 3 3 3 3
2 3 2 3 3 3 3
2 3 2 3 3 3 3
2 3 2 3 3 3 3
2 3 2 3 3 3 3
2 3 2 3 3 3 3
2 3 2 3 3 3 3
2 3 2 3 3 3 3
2 3 2 3 3 3 3
2 3 2 3 3 3 3
2 3 2 3 3 3 3
2 3 2 3 3 3 3
2 3 2 3 3 3 3
2 3 2 3 3 3 3
2 3 2 3 3 3 3
2 3 2 3 3 3 3
2 3 2 3 3 3 3
2 3 2 3 3 3 3
2 3 2 3 3 3 3
2 3 2 3 3 3 3
2 3 2 3 3 3 3
2 3 2 3 3 3 3
2 3 2 3 3 3 3
2 3 2 3 3 3 3
2 3 2 3 3 3 3
2 3 2 3 3 3 3
2 3 2 3 3 3 3
2 3 2 3 3 3 3
2 3 2 3 3 3 3
2 3 2 3 3 3 3
2 3 2 3 3 3 3
2 3 2 3 3 3 3
2 3 2 3 3 3 3
2 3 2 3 3 3 3
2 3 2 3 3 3 3
2 3 2 3 3 3 3
2 3 2 3 3 3 3
2 3 2 3 3 3 3
2 3 2 3 3 3 3
2 3 2 3 3 3 3
2 3 2 3 3 3 3
2 3 2 3 3 3 3
2 3 2 3 3 3 3
2 3 2 3 3 3 3
2 3 2 3 3 3 3
2 3 2 3 3 3 3
2 3 2 3 3 3 3
2 3 2 3 3 3 3
2 3 2 3 3 3 3
2 3 2 3 3 3 3
2 3 2 3 3 3 3
2 3 2 3 3 3 3
2 3 2 3 3 3 3
2 3 2 3 3 3 3
2 3 2 3 3 3 3
2 3 2 3 3 3 3
2 3 2 3 3 3 3
2 3 2 3 3 3 3
2 3 2 3 3 3 3
2 3 2 3 3 3 3
2 3 2 3 3 3 3
2 3 2 3 3 3 3
2 3 2 3 3 3 3
2 3 2 3 3 3 3
2 3 2 3 3 3 3
2 3 2 3 3 3 3
2 3 2 3 3 3 3
2 3 2 3 3 3 3
2 3 2 3 3 3 3
2 3 2 3 3 3 3
2 3 2 3 3 3 3
2 3 2 3 3 3 3
2 3 2 3 3 3 3
2 3 2 3 3 3 3
2 3 2 3 3 3 3
2 3 2 3 3 3 3
2 3 2 3 3 3 3
2 3 2 3 3 3 3
2 3 2 3 3 3 3
2 3 2 3 3 3 3
2 3 2 3 3 3 3
2 3 2 3 3 3 3
2 3 2 3 3 3 3
2 3 2 3 3 3 3
2 3 2 3 3 3 3
2 3 2 3 3 3 3
2 3 2 3 3 3 3
2 3 2 3 3 3 3
2 3 2 3 3 3 3
2 3 2 3 3 3 3
2 3 2 3 3 3 3
2 3 2 3 3 3 3
2 3 2 3 3 3 3
2 3 2 3 3 3 3
2 3 2 3 3 3 3
2 3 2 3 3 3 3
2 3 2 3 3 3 3
2 3 2 3 3 3 3
2 3 2 3 3 3 3
2 3 2 3 3 3 3
2 3 2 3 3 3 3
2 3 2 3 3 3 3
2 3 2 3 3 3 3
2 3 2 3 3 3 3
2 3 2 3 3 3 3
2 3 2 3 3 3 3
2 3 2 3 3 3 3
2 3 2 3 3 3 3
2 3 2 3 3 3 3
2 3 2 3 3 3 3
2 3 2 3 3 3 3
2 3 2 3 3 3 3
2 3 2 3 3 3 3
2 3 2 3 3 3 3
2 3 2 3 3 3 3
2 3 2 3 3 3 3
2 3 2 3 3 3 3
2 3 2 3 3 3 3
2 3 2 3 3 3 3
2 3 2 3 3 3 3
2 3 2 3 3 3 3
2 3 2 3 3 3 3
2 3 2 3 3 3 3
2 3 2 3 3 3 3
2 3 2 3 3 3 3
2 3 2 3 3 3 3
2 3 2 3 3 3 3
2 3 2 3 3 3 3
2 3 2 3 3 3 3
2 3 2 3 3 3 3
2 3 2 3 3 3 3
2 3 2 3 3 3 3
2 3 2 3 3 3 3
2 3 2 3 3 3 3
2 3 2 3 3 3 3
2 3 2 3 3 3 3
2 3 2 3 3 3 3
2 3 2 3 3 3 3
2 3 2 3 3 3 3
2 3 2 3 3 3 3
2 3 2 3 3 3 3
2 3 2 3 3 3 3
2 3 2 3 3 3 3
2 3 2 3 3 3 3
2 3 2 3 3 3 3
2 3 2 3 3 3 3
2 3 2 3 3 3 3
2 3 2 3 3 3 3
2 3 2 3 3 3 3
2 3 2 3 3 3 3
2 3 2 3 3 3 3
2 3 2 3 3 3 3
2 3 2 3 3 3 3
2 3 2 3 3 3 3
2 3 2 3 3 3 3
2 3 2 3 3 3 3
2 3 2 3 3 3 3
2 3 2 3 3 3 3
2 3 2 3 3 3 3
2 3 2 3 3 3 3
2 3 2 3 3 3 3
2 3 2 3 3 3 3
2 3 2 3 3 3 3
2 3 2 3 3 3 3
2 3 2 3 3 3 3
2 3 2 3 3 3 3
2 3 2 3 3 3 3
2 3 2 3 3 3 3
2 3 2 3 3 3 3
2 3 2 3 3 3 3
2 3 2 3 3 3 3
2 3 2 3 3 3 3
2 3 2 3 3 3 3
2 3 2 3 3 3 3
2 3 2 3 3 3 3
2 3 2 3 3 3 3
2 3 2 3 3 3 3
2 3 2 3 3 3 3
2 3 2 3 3 3 3
2 3 2 3 3 3 3
2 3 2 3 3 3 3
2 3 2 3 3 3 3
2 3 2 3 3 3 3
2 3 2 3 3 3 3
2 3 2 3 3 3 3
2 3 2 3 3 3 3
2 3 2 3 3 3 3
2 3 2 3 3 3 3
2 3 2 3 3 3 3
2 3 2 3 3 3 3
2 3 2 3 3 3 3
2 3 2 3 3 3 3
2 3 2 3 3 3 3
2 3 2 3 3 3 3
2 3 2 3 3 3 3
2 3 2 3 3 3 3
2 3 2 3 3 3 3
2 3 2 3 3 3 3
2 3 2 3 3 3 3
2 3 2 3 3 3 3
2 3 2 3 3 3 3
2 3 2 3 3 3 3
2 3 2 3 3 3 3
2 3 2 3 3 3 3
2 3 2 3 3 3 3
2 3 2 3 3 3 3
2 3 2 3 3 3 3
2 3 2 3 3 3 3
2 3 2 3 3 3 3
2 3 2 3 3 3 3
2 3 2 3 3 3 3
2 3 2 3 3 3 3
2 3 2 3 3 3 3
2 3 2 3 3 3 3
2 3 2 3 3 3 3
2 3 2 3 3 3 3
2 3 2 3 3 3 3
2 3 2 3 3 3 3
2 3 2 3 3 3 3
2 3 2 3 3 3 3
2 3 2 3 3 3 3
2 3 2 3 3 3 3
2 3 2 3 3 3 3
2 3 2 3 3 3 3
2 3 2 3 3 3 3
2 3 2 3 3 3 3
2 3 2 3 3 3 3
2 3 2 3 3 3 3
2 3 2 3 3 3 3
2 3 2 3 3 3 3
2 3 2 3 3 3 3
2 3 2 3 3 3 3
2 3 2 3 3 3 3
2 3 2 3 3 3 3
2 3 2 3 3 3 3
2 3 2 3 3 3 3
2 3 2 3 3 3 3
2 3 2 3 3 3 3
2 3 2 3 3 3 3
2 3 2 3 3 3 3
2 3 2 3 3 3 3
2 3 2 3 3 3 3
2 3 2 3 3 3 3
2 3 2 3 3 3 3
2 3 2 3 3 3 3
2 3 2 3 3 3 3
2 3 2 3 3 3 3
2 3 2 3 3 3 3
2 3 2 3 3 3 3
2 3 2 3 3 3 3
2 3 2 3 3 3 3
2 3 2 3 3 3 3
2 3 2 3 3 3 3
2 3 2 3 3 3 3
2 3 2 3 3 3 3
2 3 2 3 3 3 3
2 3 2 3 3 3 3
2 3 2 3 3 3 3
2 3 2 3 3 3 3
2 3 2 3 3 3 3
2 3 2 3 3 3 3
2 3 2 3 3 3 3
2 3 2 3 3 3 3
2 3 2 3 3 3 3
2 3 2 3 3 3 3
2 3 2 3 3 3 3
2 3 2 3 3 3 3
2 3 2 3 3 3 3
2 3 2 3 3 3 3
2 3 2 3 3 3 3
2 3 2 3 3 3 3
2 3 2 3 3 3 3
2 3 2 3 3 3 3
2 3 2 3 3 3 3
2 3 2 3 3 3 3
2 3 2 3 3 3 3
2 3 2 3 3 3 3
2 3 2 3 3 3 3
2 3 2 3 3 3 3
2 3 2 3 3 3 3
2 3 2 3 3 3 3
2 3 2 3 3 3 3
2 3 2 3 3 3 3
2 3 2 3 3 3 3
2 3 2 3 3 3 3
2 3 2 3 3 3 3
2 3 2 3 3 3 3
2 3 2 3 3 3 3
2 3 2 3 3 3 3
2 3 2 3 3 3 3
2 3 2 3 3 3 3
2 3 2 3 3 3 3
2 3 2 3 3 3 3
2 3 2 3 3 3 3
2 3 2 3 3 3 3
2 3 2 3 3 3 3
2 3 2 3 3 3 3
2 3 2 3 3 3 3
2 3 2 3 3 3 3
2 3 2 3 3 3 3
2 3 2 3 3 3 3
2 3 2 3 3 3 3
2 3 2 3 3 3 3
2 3 2 3 3 3 3
2 3 2 3 3 3 3
2 3 2 3 3 3 3
2 3 2 3 3 3 3
2 3 2 3 3 3 3
2 3 2 3 3 3 3
2 3 2 3 3 3 3
2 3 2 3 3 3 3
2 3 2 3 3 3 3
2 3 2 3 3 3 3
2 3 2 3 3 3 3
2 3 2 3 3 3 3
2 3 2 3 3 3 3
2 3 2 3 3 3 3
2 3 2 3 3 3 3
2 3 2 3 3 3 3
2 3 2 3 3 3 3
2 3 2 3 3 3 3
2 3 2 3 3 3 3
2 3 2 3 3 3 3
2 3 2 3 3 3 3
2 3 2 3 3 3 3
2 3 2 3 3 3 3
2 3 2 3 3 3 3
2 3 2 3 3 3 3
2 3 2 3 3 3 3
2 3 2 3 3 3 3
2 3 2 3 3 3 3
2 3 2 3 3 3 3
2 3 2 3 3 3 3
2 3 2 3 3 3 3
2 3 2 3 3 3 3
2 3 2 3 3 3 3
2 3 2 3 3 3 3
2 3 2 3 3 3 3
2 3 2 3 3 3 3
2 3 2 3 3 3 3
2 3 2 3 3 3 3
2 3 2 3 3 3 3
2 3 2 3 3 3 3
2 3 2 3 3 3 3
2 3 2 3 3 3 3
2 3 2 3 3 3 3
2 3 2 3 3 3 3
2 3 2 3 3 3 3
2 3 2 3 3 3 3
2 3 2 3 3 3 3
2 3 2 3 3 3 3
2 3 2 3 3 3 3
2 3 2 3 3 3 3
2 3 2 3 3 3 3
2 3 2 3 3 3 3
2 3 2 3 3 3 3
2 3 2 3 3 3 3
2 3 2 3 3 3 3
2 3 2 3 3 3 3
2 3 2 3 3 3 3
2 3 2 3 3 3 3
2 3 2 3 3 3 3
2 3 2 3 3 3 3
2 3 2 3 3 3 3
2 3 2 3 3 3 3
2 3 2 3 3 3 3
2 3 2 3 3 3 3
2 3 2 3 3 3 3
2 3 2 3 3 3 3
2 3 2 3 3 3 3
2 3 2 3 3 3 3
2 3 2 3 3 3 3
2 3 2 3 3 3 3
2 3 2 3 3 3 3
2 3 2 3 3 3 3
2 3 2 3 3 3 3
2 3 2 3 3 3 3
2 3 2 3 3 3 3
2 3 2 3 3 3 3
2 3 2 3 3 3 3
2 3 2 3 3 3 3
2 3 2 3 3 3 3
2 3 2 3 3 3 3
2 3 2 3 3 3 3
2 3 2 3 3 3 3
2 3 2 3 3 3 3
2 3 2 3 3 3 3
2 3 2 3 3 3 3
2 3 2 3 3 3 3
2 3 2 3 3 3 3
2 3 2 3 3 3 3
2 3 2 3 3 3 3
2 3 2 3 3 3 3
2 3 2 3 3 3 3
2 3 2 3 3 3 3
2 3 2 3 3 3 3
2 3 2 3 3 3 3
2 3 2 3 3 3 3
2 3 2 3 3 3 3
2 3 2 3 3 3 3
2 3 2 3 3 3 3
2 3 2 3 3 3 3
2 3 2 3 3 3 3
2 3 2 3 3 3 3
2 3 2 3 3 3 3
2 3 2 3 3 3 3
2 3 2 3 3 3 3
2 3 2 3 3 3 3
2 3 2 3 3 3 3
2 3 2 3 3 3 3
2 3 2 3 3 3 3
2 3 2 3 3 3 3
2 3 2 3 3 3 3
2 3 2 3 3 3 3
2 3 2 3 3 3 3
2 3 2 3 3 3 3
2 3 2 3 3 3 3
2 3 2 3 3 3 3
2 3 2 3 3 3 3
2 3 2 3 3 3 3
2 3 2 3 3 3 3
2 3 2 3 3 3 3
2 3 2 3 3 3 3
2 3 2 3 3 3 3
2 3 2 3 3 3 3
2 3 2 3 3 3 3
2 3 2 3 3 3 3
2 3 2 3 3 3 3
2 3 2 3 3 3 3
2 3 2 3 3 3 3
2 3 2 3 3 3 3
2 3 2 3 3 3 3
2 3 2 3 3 3 3
2 3 2 3 3 3 3
2 3 2 3 3 3 3
2 3 2 3 3 3 3
2 3 2 3 3 3 3
2 3 2 3 3 3 3
2 3 2 3 3 3 3
2 3 2 3 3 3 3
2 3 2 3 3 3 3
2 3 2 3 3 3 3
2 3 2 3 3 3 3
2 3 2 3 3 3 3
2 3 2 3 3 3 3
2 3 2 3 3 3 3
2 3 2 3 3 3 3
2 3 2 3 3 3 3
2 3 2 3 3 3 3
2 3 2 3 3 3 3
2 3 2 3 3 3 3
2 3 2 3 3 3 3
2 3 2 3 3 3 3
2 3 2 3 3 3 3
2 3 2 3 3 3 3
2 3 2 3 3 3 3
2 3 2 3 3 3 3
2 3 2 3 3 3 3
2 3 2 3 3 3 3
2 3 2 3 3 3 3
2 3 2 3 3 3 3
2 3 2 3 3 3 3
2 3 2 3 3 3 3
2 3 2 3 3 3 3
2 3 2 3 3 3 3
2 3 2 3 3 3 3
2 3 2 3 3 3 3
2 3 2 3 3 3 3
2 3 2 3 3 3 3
2 3 2 3 3 3 3
2 3 2 3 3 3 3
2 3 2 3 3 3 3
2 3 2 3 3 3 3
2 3 2 3 3 3 3
2 3 2 3 3 3 3
2 3 2 3 3 3 3
2 3 2 3 3 3 3
2 3 2 3 3 3 3
2 3 2 3 3 3 3
2 3 2 3 3 3 3
2 3 2 3 3 3 3
2 3 2 3 3 3 3
2 3 2 3 3 3 3
2 3 2 3 3 3 3
2 3 2 3 3 3 3
2 3 2 3 3 3 3
2 3 2 3 3 3 3
2 3 2 3 3 3 3
2 3 2 3 3 3 3
2 3 2 3 3 3 3
2 3 2 3 3 3 3
2 3 2 3 3 3 3
2 3 2 3 3 3 3
2 3 2 3 3 3 3
2 3 2 3 3 3 3
2 3 2 3 3 3 3
2 3 2 3 3 3 3
2 3 2 3 3 3 3
2 3 2 3 3 3 3
2 3 2 3 3 3 3
2 3 2 3 3 3 3
2 3 2 3 3 3 3
2 3 2 3 3 3 3
2 3 2 3 3 3 3
2 3 2 3 3 3 3
2 3 2 3 3 3 3
2 3 2 3 3 3 3
2 3 2 3 3 3 3
2 3 2 3 3 3 3
2 3 2 3 3 3 3
2 3 2 3 3 3 3
2 3 2 3 3 3 3
2 3 2 3 3 3 3
2 3 2 3 3 3 3
2 3 2 3 3 3 3
2 3 2 3 3 3 3
2 3 2 3 3 3 3
2 3 2 3 3 3 3
2 3 2 3 3 3 3
2 3 2 3 3 3 3
2 3 2 3 3 3 3
2 3 2 3 3 3 3
2 3 2 3 3 3 3
2 3 2 3 3 3 3
2 3 2 3 3 3 3
2 3 2 3 3 3 3
2 3 2 3 3 3 3
2 3 2 3 3 3 3
2 3 2 3 3 3 3
2 3 2 3 3 3 3
2 3 2 3 3 3 3
2 3 2 3 3 3 3
2 3 2 3 3 3 3
2 3 2 3 3 3 3
2 3 2 3 3 3 3
2 3 2 3 3 3 3
2 3 2 3 3 3 3
2 3 2 3 3 3 3
2 3 2 3 3 3 3
2 3 2 3 3 3 3
2 3 2 3 3 3 3
2 3 2 3 3 3 3
2 3 2 3 3 3 3
2 3 2 3 3 3 3
2 3 2 3 3 3 3
2 3 2 3 3 3 3
2 3 2 3 3 3 3
2 3 2 3 3 3 3
2 3 2 3 3 3 3
2 3 2 3 3 3 3
2 3 2 3 3 3 3
2 3 2 3 3 3 3
2 3 2 3 3 3 3
2 3 2 3 3 3 3
2 3 2 3 3 3 3
2 3 2 3 3 3 3
2 3 2 3 3 3 3
2 3 2 3 3 3 3
2 3 2 3 3 3 3
2 3 2 3 3 3 3
2 3 2 3 3 3 3
2 3 2 3 3 3 3
2 3 2 3 3 3 3
2 3 2 3 3 3 3
2 3 2 3 3 3 3
2 3 2 3 3 3 3
2 3 2 3 3 3 3
2 3 2 3 3 3 3
2 3 2 3 3 3 3
2 3 2 3 3 3 3
2 3 2 3 3 3 3
2 3 2 3 3 3 3
2 3 2 3 3 3 3
2 3 2 3 3 3 3
2 3 2 3 3 3 3
2 3 2 3 3 3 3
2 3 2 3 3 3 3
2 3 2 3 3 3 3
2 3 2 3 3 3 3
2 3 2 3 3 3 3
2 3 2 3 3 3 3
2 3 2 3 3 3 3
2 3 2 3 3 3 3
2 3 2 3 3 3 3
2 3 2 3 3 3 3
2 3 2 3 3 3 3
2 3 2 3 3 3 3
2 3 2 3 3 3 3
2 3 2 3 3 3 3
2 3 2 3 3 3 3
2 3 2 3 3 3 3
2 3 2 3 3 3 3
2 3 2 3 3 3 3
2 3 2 3 3 3 3
2 3 2 3 3 3 3
2 3 2 3 3 3 3
2 3 2 3 3 3 3
2 3 2 3 3 3 3
2 3 2 3 3 3 3
2 3 2 3 3 3 3
2 3 2 3 3 3 3
2 3 2 3 3 3 3
2 3 2 3 3 3 3
2 3 2 3 3 3 3
2 3 2 3 3 3 3
2 3 2 3 3 3 3
2 3 2 3 3 3 3
2 3 2 3 3 3 3
2 3 2 3 3 3 3
2 3 2 3 3 3 3
2 3 2 3 3 3 3
2 3 2 3 3 3 3
2 3 2 3 3 3 3
2 3 2 3 3 3 3
2 3 2 3 3 3 3
2 3 2 3 3 3 3
2 3 2 3 3 3 3
2 3 2 3 3 3 3
2 3 2 3 3 3 3
2 3 2 3 3 3 3
2 3 2 3 3 3 3
2 3 2 3 3 3 3
2 3 2 3 3 3 3
2 3 2 3 3 3 3
2 3 2 3 3 3 3
2 3 2 3 3 3 3
2 3 2 3 3 3 3
2 3 2 3 3 3 3
2 3 2 3 3 3 3
2 3 2 3 3 3 3
2 3 2 3 3 3 3
2 3 2 3 3 3 3
2 3 2 3 3 3 3
2 3 2 3 3 3 3
2 3 2 3 3 3 3
2 3 2 3 3 3 3
2 3 2 3 3 3 3
2 3 2 3 3 3 3
2 3 2 3 3 3 3
2 3 2 3 3 3 3
2 3 2 3 3 3 3
2 3 2 3 3 3 3
2 3 2 3 3 3 3
2 3 2 3 3 3 3
2 3 2 3 3 3 3
2 3 2 3 3 3 3
2 3 2 3 3 3 3
2 3 2 3 3 3 3
2 3 2 3 3 3 3
2 3 2 3 3 3 3
2 3 2 3 3 3 3
2 3 2 3 3 3 3
2 3 2 3 3 3 3
2 3 2 3 3 3 3
2 3 2 3 3 3 3
2 3 2 3 3 3 3
2 3 2 3 3 3 3
2 3 2 3 3 3 3
2 3 2 3 3 3 3
2 3 2 3 3 3 3
2 3 2 3 3 3 3
2 3 2 3 3 3 3
2 3 2 3 3 3 3
2 3 2 3 3 3 3
2 3 2 3 3 3 3
2 3 2 3 3 3 3
2 3 2 3 3 3 3
2 3 2 3 3 3 3
2 3 2 3 3 3 3
2 3 2 3 3 3 3
2 3 2 3 3 3 3
2 3 2 3 3 3 3
2 3 2 3 3 3 3
2 3 2 3 3 3 3
2 3 2 3 3 3 3
2 3 2 3 3 3 3
2 3 2 3 3 3 3
2 3 2 3 3 3 3
2 3 2 3 3 3 3
2 3 2 3 3 3 3
2 3 2 3 3 3 3
2 3 2 3 3 3 3
2 3 2 3 3 3 3
2 3 2 3 3 3 3
2 3 2 3 3 3 3
2 3 2 3 3 3 3
2 3 2 3 3 3 3
2 3 2 3 3 3 3
2 3 2 3 3 3 3
2 3 2 3 3 3 3
2 3 2 3 3 3 3
2 3 2 3 3 3 3
2 3 2 3 3 3 3
2 3 2 3 3 3 3
2 3 2 3 3 3 3
2 3 2 3 3 3 3
2 3 2 3 3 3 3
2 3 2 3 3 3 3
2 3 2 3 3 3 3
2 3 2 3 3 3 3
2 3 2 3 3 3 3
2 3 2 3 3 3 3
2 3 2 3 3 3 3
2 3 2 3 3 3 3
2 3 2 3 3 3 3
2 3 2 3 3 3 3
2 3 2 3 3 3 3
2 3 2 3 3 3 3
2 3 2 3 3 3 3
2 3 2 3 3 3 3
2 3 2 3 3 3 3
2 3 2 3 3 3 3
2 3 2 3 3 3 3
2 3 2 3 3 3 3
2 3 2 3 3 3 3
2 3 2 3 3 3 3
2 3 2 3 3 3 3
2 3 2 3 3 3 3
2 3 2 3 3 3 3
2 3 2 3 3 3 3
2 3 2 3 3 3 3
2 3 2 3 3 3 3
2 3 2 3 3 3 3
2 3 2 3 3 3 3
2 3 2 3 3 3 3
2 3 2 3 3 3 3
2 3 2 3 3 3 3
2 3 2 3 3 3 3
2 3 2 3 3 3 3
2 3 2 3 3 3 3
2 3 2 3 3 3 3
2 3 2 3 3 3 3
2 3 2 3 3 3 3
2 3 2 3 3 3 3
2 3 2 3 3 3 3
2 3 2 3 3 3 3
2 3 2 3 3 3 3
2 3 2 3 3 3 3
2 3 2 3 3 3 3
2 3 2 3 3 3 3
2 3 2 3 3 3 3
2 3 2 3 3 3 3
2 3 2 3 3 3 3
2 3 2 3 3 3 3
2 3 2 3 3 3 3
2 3 2 3 3 3 3
2 3 2 3 3 3 3
2 3 2 3 3 3 3
2 3 2 3 3 3 3
2 3 2 3 3 3 3
2 3 2 3 3 3 3
2 3 2 3 3 3 3
2 3 2 3 3 3 3
2 3 2 3 3 3 3
2 3 2 3 3 3 3
2 3 2 3 3 3 3
2 3 2 3 3 3 3
2 3 2 3 3 3 3
2 3 2 3 3 3 3
2 3 2 3 3 3 3
2 3 2 3 3 3 3
2 3 2 3 3 3 3
2 3 2 3 3 3 3
2 3 2 3 3 3 3
2 3 2 3 3 3 3
2 3 2 3 3 3 3
2 3 2 3 3 3 3
2 3 2 3 3 3 3
2 3 2 3 3 3 3
2 3 2 3 3 3 3
2 3 2 3 3 3 3
2 3 2 3 3 3 3
2 3 2 3 3 3 3
2 3 2 3 3 3 3
2 3 2 3 3 3 3
2 3 2 3 3 3 3
2 3 2 3 3 3 3
2 3 2 3 3 3 3
2 3 2 3 3 3 3
2 3 2 3 3 3 3
2 3 2 3 3 3 3
2 3 2 3 3 3 3
2 3 2 3 3 3 3
2 3 2 3 3 3 3
2 3 2 3 3 3 3
2 3 2 3 3 3 3
2 3 2 3 3 3 3
2 3 2 3 3 3 3
2 3 2 3 3 3 3
2 3 2 3 3 3 3
2 3 2 3 3 3 3
2 3 2 3 3 3 3
2 3 2 3 3 3 3
2 3 2 3 3 3 3
2 3 2 3 3 3 3
2 3 2 3 3 3 3
2 3 2 3 3 3 3
2 3 2 3 3 3 3
2 3 2 3 3 3 3
2 3 2 3 3 3 3
2 3 2 3 3 3 3
2 3 2 3 3 3 3
2 3 2 3 3 3 3
2 3 2 3 3 3 3
2 3 2 3 3 3 3
2 3 2 3 3 3 3
2 3 2 3 3 3 3
2 3 2 3 3 3 3
2 3 2 3 3 3 3
2 3 2 3 3 3 3
2 3 2 3 3 3 3
2 3 2 3 3 3 3
2 3 2 3 3 3 3
2 3 2 3 3 3 3
2 3 2 3 3 3 3
2 3 2 3 3 3 3
2 3 2 3 3 3 3
2 3 2 3 3 3 3
2 3 2 3 3 3 3
2 3 2 3 3 3 3
2 3 2 3 3 3 3
2 3 2 3 3 3 3
2 3 2 3 3 3 3
2 3 2 3 3 3 3
2 3 2 3 3 3 3
2 3 2 3 3 3 3
2 3 2 3 3 3 3
2 3 2 3 3 3 3
2 3 2 3 3 3 3
2 3 2 3 3 3 3
2 3 2 3 3 3 3
2 3 2 3 3 3 3
2 3 2 3 3 3 3
2 3 2 3 3 3 3
2 3 2 3 3 3 3
2 3 2 3 3 3 3
2 3 2 3 3 3 3
2 3 2 3 3 3 3
2 3 2 3 3 3 3
2 3 2 3 3 3 3
2 3 2 3 3 3 3
2 3 2 3 3 3 3
2 3 2 3 3 3 3
2 3 2 3 3 3 3
2 3 2 3 3 3 3
2 3 2 3 3 3 3
2 3 2 3 3 3 3
2 3 2 3 3 3 3
2 3 2 3 3 3 3
2 3 2 3 3 3 3
2 3 2 3 3 3 3
2 3 2 3 3 3 3
2 3 2 3 3 3 3
2 3 2 3 3 3 3
2 3 2 3 3 3 3
2 3 2 3 3 3 3
2 3 2 3 3 3 3
2 3 2 3 3 3 3
2 3 2 3 3 3 3
2 3 2 3 3 3 3
2 3 2 3 3 3 3
2 3 2 3 3 3 3
2 3 2 3 3 3 3
2 3 2 3 3 3 3
2 3 2 3 3 3 3
2 3 2 3 3 3 3
2 3 2 3 3 3 3
2 3 2 3 3 3 3
2 3 2 3 3 3 3
2 3 2 3 3 3 3
2 3 2 3 3 3 3
2 3 2 3 3 3 3
2 3 2 3 3 3 3
2 3 2 3 3 3 3
2 3 2 3 3 3 3
2 3 2 3 3 3 3
2 3 2 3 3 3 3
2 3 2 3 3 3 3
2 3 2 3 3 3 3
2 3 2 3 3 3 3
2 3 2 3 3 3 3
2 3 2 3 3 3 3
2 3 2 3 3 3 3
2 3 2 3 3 3 3
2 3 2 3 3 3 3
2 3 2 3 3 3 3
2 3 2 3 3 3 3
2 3 2 3 3 3 3
2 3 2 3 3 3 3
2 3 2 3 3 3 3
2 3 2 3 3 3 3
2 3 2 3 3 3 3
2 3 2 3 3 3 3
2 3 2 3 3 3 3
2 3 2 3 3 3 3
2 3 2 3 3 3 3
2 3 2 3 3 3 3
2 3 2 3 3 3 3
2 3 2 3 3 3 3
2 3 2 3 3 3 3
2 3 2 3 3 3 3
2 3 2 3 3 3 3
2 3 2 3 3 3 3
2 3 2 3 3 3 3
2 3 2 3 3 3 3
2 3 2 3 3 3 3
2 3 2 3 3 3 3
2 3 2 3 3 3 3
2 3 2 3 3 3 3
2 3 2 3 3 3 3
2 3 2 3 3 3 3
2 3 2 3 3 3 3
2 3 2 3 3 3 3
2 3 2 3 3 3 3
2 3 2 3 3 3 3
2 3 2 3 3 3 3
2 3 2 3 3 3 3
2 3 2 3 3 3 3
2 3 2 3 3 3 3
2 3 2 3 3 3 3
2 3 2 3 3 3 3
2 3 2 3 3 3 3
2 3 2 3 3 3 3
2 3 2 3 3 3 3
2 3 2 3 3 3 3
2 3 2 3 3 3 3
2 3 2 3 3 3 3
2 3 2 3 3 3 3
2 3 2 3 3 3 3
2 3 2 3 3 3 3
2 3 2 3 3 3 3
2 3 2 3 3 3 3
2 3 2 3 3 3 3
2 3 2 3 3 3 3
2 3 2 3 3 3 3
2 3 2 3 3 3 3
2 3 2 3 3 3 3
2 3 2 3 3 3 3
2 3 2 3 3 3 3
2 3 2 3 3 3 3
2 3 2 3 3 3 3
2 3 2 3 3 3 3
2 3 2 3 3 3 3
2 3 2 3 3 3 3
2 3 2 3 3 3 3
2 3 2 3 3 3 3
2 3 2 3 3 3 3
2 3 2 3 3 3 3
2 3 2 3 3 3 3
2 3 2 3 3 3 3
2 3 2 3 3 3 3
2 3 2 3 3 3 3
2 3 2 3 3 3 3
2 3 2 3 3 3 3
2 3 2 3 3 3 3
2 3 2 3 3 3 3
2 3 2 3 3 3 3
2 3 2 3 3 3 3
2 3 2 3 3 3 3
2 3 2 3 3 3 3
2 3 2 3 3 3 3
2 3 2 3 3 3 3
2 3 2 3 3 3 3
2 3 2 3 3 3 3
2 3 2 3 3 3 3
2 3 2 3 3 3 3
2 3 2 3 3 3 3
2 3 2 3 3 3 3
2 3 2 3 3 3 3
2 3 2 3 3 3 3
2 3 2 3 3 3 3
2 3 2 3 3 3 3
2 3 2 3 3 3 3
2 3 2 3 3 3 3
2 3 2 3 3 3 3
2 3 2 3 3 3 3
2 3 2 3 3 3 3
2 3 2 3 3 3 3
2 3 2 3 3 3 3
2 3 2 3 3 3 3
2 3 2 3 3 3 3
2 3 2 3 3 3 3
2 3 2 3 3 3 3
2 3 2 3 3 3 3
2 3 2 3 3 3 3
2 3 2 3 3 3 3
2 3 2 3 3 3 3
2 3 2 3 3 3 3
2 3 2 3 3 3 3
2 3 2 3 3 3 3
2 3 2 3 3 3 3
2 3 2 3 3 3 3
2 3 2 3 3 3 3
2 3 2 3 3 3 3
2 3 2 3 3 3 3
2 3 2 3 3 3 3
2 3 2 3 3 3 3
2 3 2 3 3 3 3
2 3 2 3 3 3 3
2 3 2 3 3 3 3
2 3 2 3 3 3 3
2 3 2 3 3 3 3
2 3 2 3 3 3 3
2 3 2 3 3 3 3
2 3 2 3 3 3 3
2 3 2 3 3 3 3
2 3 2 3 3 3 3
2 3 2 3 3 3 3
2 3 2 3 3 3 3
2 3 2 3 3 3 3
2 3 2 3 3 3 3
2 3 2 3 3 3 3
2 3 2 3 3 3 3
2 3 2 3 3 3 3
2 3 2 3 3 3 3
2 3 2 3 3 3 3
2 3 2 3 3 3 3
2 3 2 3 3 3 3
2 3 2 3 3 3 3
2 3 2 3 3 3 3
2 3 2 3 3 3 3
2 3 2 3 3 3 3
2 3 2 3 3 3 3
2 3 2 3 3 3 3
2 3 2 3 3 3 3
2 3 2 3 3 3 3
2 3 2 3 3 3 3
2 3 2 3 3 3 3
2 3 2 3 3 3 3
2 3 2 3 3 3 3
2 3 2 3 3 3 3
2 3 2 3 3 3 3
2 3 2 3 3 3 3
2 3 2 3 3 3 3
2 3 2 3 3 3 3
2 3 2 3 3 3 3
2 3 2 3 3 3 3
2 3 2 3 3 3 3
2 3 2 3 3 3 3
2 3 2 3 3 3 3
2 3 2 3 3 3 3
2 3 2 3 3 3 3
2 3 2 3 3 3 3
2 3 2 3 3 3 3
2 3 2 3 3 3 3
2 3 2 3 3 3 3
2 3 2 3 3 3 3
2 3 2 3 3 3 3
2 3 2 3 3 3 3
2 3 2 3 3 3 3
2 3 2 3 3 3 3
2 3 2 3 3 3 3
2 3 2 3 3 3 3
2 3 2 3 3 3 3
2 3 2 3 3 3 3
2 3 2 3 3 3 3
2 3 2 3 3 3 3
2 3 2 3 3 3 3
2 3 2 3 3 3 3
2 3 2 3 3 3 3
2 3 2 3 3 3 3
2 3 2 3 3 3 3
2 3 2 3 3 3 3
2 3 2 3 3 3 3
2 3 2 3 3 3 3
2 3 2 3 3 3 3
2 3 2 3 3 3 3
2 3 2 3 3 3 3
2 3 2 3 3 3 3
2 3 2 3 3 3 3
2 3 2 3 3 3 3
2 3 2 3 3 3 3
2 3 2 3 3 3 3
2 3 2 3 3 3 3
2 3 2 3 3 3 3
2 3 2 3 3 3 3
2 3 2 3 3 3 3
2 3 2 3 3 3 3
2 3 2 3 3 3 3
2 3 2 3 3 3 3
2 3 2 3 3 3 3
2 3 2 3 3 3 3
2 3 2 3 3 3 3
2 3 2 3 3 3 3
2 3 2 3 3 3 3
2 3 2 3 3 3 3
2 3 2 3 3 3 3
2 3 2 3 3 3 3
2 3 2 3 3 3 3
2 3 2 3 3 3 3
2 3 2 3 3 3 3
2 3 2 3 3 3 3
2 3 2 3 3 3 3
2 3 2 3 3 3 3
2 3 2 3 3 3 3
2 3 2 3 3 3 3
2 3 2 3 3 3 3
2 3 2 3 3 3 3
2 3 2 3 3 3 3
2 3 2 3 3 3 3
2 3 2 3 3 3 3
2 3 2 3 3 3 3
2 3 2 3 3 3 3
2 3 2 3 3 3 3
2 3 2 3 3 3 3
2 3 2 3 3 3 3
2 3 2 3 3 3 3
2 3 2 3 3 3 3
2 3 2 3 3 3 3
2 3 2 3 3 3 3
2 3 2 3 3 3 3
2 3 2 3 3 3 3
2 3 2 3 3 3 3
2 3 2 3 3 3 3
2 3 2 3 3 3 3
2 3 2 3 3 3 3
2 3 2 3 3 3 3
2 3 2 3 3 3 3
2 3 2 3 3 3 3
2 3 2 3 3 3 3
2 3 2 3 3 3 3
2 3 2 3 3 3 3
2 3 2 3 3 3 3
2 3 2 3 3 3 3
2 3 2 3 3 3 3
2 3 2 3 3 3 3
2 3 2 3 3 3 3
2 3 2 3 3 3 3
2 3 2 3 3 3 3
2 3 2 3 3 3 3
2 3 2 3 3 3 3
2 3 2 3 3 3 3
2 3 2 3 3 3 3
2 3 2 3 3 3 3
2 3 2 3 3 3 3
2 3 2 3 3 3 3
2 3 2 3 3 3 3
2 3 2 3 3 3 3
2 3 2 3 3 3 3
2 3 2 3 3 3 3
2 3 2 3 3 3 3
2 3 2 3 3 3 3
2 3 2 3 3 3 3
2 3 2 3 3 3 3
2 3 2 3 3 3 3
2 3 2 3 3 3 3
2 3 2 3 3 3 3
2 3 2 3 3 3 3
2 3 2 3 3 3 3
2 3 2 3 3 3 3
2 3 2 3 3 3 3
2 3 2 3 3 3 3
2 3 2 3 3 3 3
2 3 2 3 3 3 3
2 3 2 3 3 3 3
2 3 2 3 3 3 3
2 3 2 3 3 3 3
2 3 2 3 3 3 3
2 3 2 3 3 3 3
2 3 2 3 3 3 3
2 3 2 3 3 3 3
2 3 2 3 3 3 3
2 3 2 3 3 3 3
2 3 2 3 3 3 3
2 3 2 3 3 3 3
2 3 2 3 3 3 3
2 3 2 3 3 3 3
2 3 2 3 3 3 3
2 3 2 3 3 3 3
2 3 2 3 3 3 3
2 3 2 3 3 3 3
2 3 2 3 3 3 3
2 3 2 3 3 3 3
2 3 2 3 3 3 3
2 3 2 3 3 3 3
2 3 2 3 3 3 3
2 3 2 3 3 3 3
2 3 2 3 3 3 3
2 3 2 3 3 3 3
2 3 2 3 3 3 3
2 3 2 3 3 3 3
2 3 2 3 3 3 3
2 3 2 3 3 3 3
2 3 2 3 3 3 3
2 3 2 3 3 3 3
2 3 2 3 3 3 3
2 3 2 3 3 3 3
2 3 2 3 3 3 3
2 3 2 3 3 3 3
2 3 2 3 3 3 3
2 3 2 3 3 3 3
2 3 2 3 3 3 3
2 3 2 3 3 3 3
2 3 2 3 3 3 3
2 3 2 3 3 3 3
2 3 2 3 3 3 3
2 3 2 3 3 3 3
2 3 2 3 3 3 3
2 3 2 3 3 3 3
2 3 2 3 3 3 3
2 3 2 3 3 3 3
2 3 2 3 3 3 3
2 3 2 3 3 3 3
2 3 2 3 3 3 3
2 3 2 3 3 3 3
2 3 2 3 3 3 3
2 3 2 3 3 3 3
2 3 2 3 3 3 3
2 3 2 3 3 3 3
2 3 2 3 3 3 3
2 3 2 3 3 3 3
2 3 2 3 3 3 3
2 3 2 3 3 3 3
2 3 2 3 3 3 3
2 3 2 3 3 3 3
2 3 2 3 3 3 3
2 3 2 3 3 3 3
2 3 2 3 3 3 3
2 3 2 3 3 3 3
2 3 2 3 3 3 3
2 3 2 3 3 3 3
2 3 2 3 3 3 3
2 3 2 3 3 3 3
2 3 2 3 3 3 3
2 3 2 3 3 3 3
2 3 2 3 3 3 3
2 3 2 3 3 3 3
2 3 2 3 3 3 3
2 3 2 3 3 3 3
2 3 2 3 3 3 3
2 3 2 3 3 3 3
2 3 2 3 3 3 3
2 3 2 3 3 3 3
2 3 2 3 3 3 3
2 3 2 3 3 3 3
2 3 2 3 3 3 3
2 3 2 3 3 3 3
2 3 2 3 3 3 3
2 3 2 3 3 3 3
2 3 2 3 3 3 3
2 3 2 3 3 3 3
2 3 2 3 3 3 3
2 3 2 3 3 3 3
2 3 2 3 3 3 3
2 3 2 3 3 3 3
2 3 2 3 3 3 3
2 3 2 3 3 3 3
2 3 2 3 3 3 3
2 3 2 3 3 3 3
2 3 2 3 3 3 3
2 3 2 3 3 3 3
2 3 2 3 3 3 3
2 3 2 3 3 3 3
2 3 2 3 3 3 3
2 3 2 3 3 3 3
2 3 2 3 3 3 3
2 3 2 3 3 3 3
2 3 2 3 3 3 3
2 3 2 3 3 3 3
2 3 2 3 3 3 3
2 3 2 3 3 3 3
2 3 2 3 3 3 3
2 3 2 3 3 3 3
2 3 2 3 3 3 3
2 3 2 3 3 3 3
2 3 2 3 3 3 3
2 3 2 3 3 3 3
2 3 2 3 3 3 3
2 3 2 3 3 3 3
2 3 2 3 3 3 3
2 3 2 3 3 3 3
2 3 2 3 3 3 3
2 3 2 3 3 3 3
2 3 2 3 3 3 3
2 3 2 3 3 3 3
2 3 2 3 3 3 3
2 3 2 3 3 3 3
2 3 2 3 3 3 3
2 3 2 3 3 3 3
2 3 2 3 3 3 3
2 3 2 3 3 3 3
2 3 2 3 3 3 3
2 3 2 3 3 3 3
2 3 2 3 3 3 3
2 3 2 3 3 3 3
2 3 2 3 3 3 3
2 3 2 3 3 3 3
2 3 2 3 3 3 3
2 3 2 3 3 3 3
2 3 2 3 3 3 3
2 3 2 3 3 3 3
2 3 2 3 3 3 3
2 3 2 3 3 3 3
2 3 2 3 3 3 3
2 3 2 3 3 3 3
2 3 2 3 3 3 3
2 3 2 3 3 3 3
2 3 2 3 3 3 3
2 3 2 3 3 3 3
2 3 2 3 3 3 3
2 3 2 3 3 3 3
2 3 2 3 3 3 3
2 3 2 3 3 3 3
2 3 2 3 3 3 3
2 3 2 3 3 3 3
2 3 2 3 3 3 3
2 3 2 3 3 3 3
2 3 2 3 3 3 3
2 3 2 3 3 3 3
2 3 2 3 3 3 3
2 3 2 3 3 3 3
2 3 2 3 3 3 3
2 3 2 3 3 3 3
2 3 2 3 3 3 3
2 3 2 3 3 3 3
2 3 2 3 3 3 3
2 3 2 3 3 3 3
2 3 2 3 3 3 3
2 3 2 3 3 3 3
2 3 2 3 3 3 3
2 3 2 3 3 3 3
2 3 2 3 3 3 3
2 3 2 3 3 3 3
2 3 2 3 3 3 3
2 3 2 3 3 3 3
2 3 2 3 3 3 3
2 3 2 3 3 3 3
2 3 2 3 3 3 3
2 3 2 3 3 3 3
2 3 2 3 3 3 3
2 3 2 3 3 3 3
2 3 2 3 3 3 3
2 3 2 3 3 3 3
2 3 2 3 3 3 3
2 3 2 3 3 3 3
2 3 2 3 3 3 3
2 3 2 3 3 3 3
2 3 2 3 3 3 3
2 3 2 3 3 3 3
2 3 2 3 3 3 3
2 3 2 3 3 3 3
2 3 2 3 3 3 3
2 3 2 3 3 3 3
2 3 2 3 3 3 3
2 3 2 3 3 3 3
2 3 2 3 3 3 3
2 3 2 3 3 3 3
2 3 2 3 3 3 3
2 3 2 3 3 3 3
2 3 2 3 3 3 3
2 3 2 3 3 3 3
2 3 2 3 3 3 3
2 3 2 3 3 3 3
2 3 2 3 3 3 3
2 3 2 3 3 3 3
2 3 2 3 3 3 3
2 3 2 3 3 3 3
2 3 2 3 3 3 3
2 3 2 3 3 3 3
2 3 2 3 3 3 3
2 3 2 3 3 3 3
2 3 2 3 3 3 3
2 3 2 3 3 3 3
2 3 2 3 3 3 3
2 3 2 3 3 3 3
2 3 2 3 3 3 3
2 3 2 3 3 3 3
2 3 2 3 3 3 3
2 3 2 3 3 3 3
2 3 2 3 3 3 3
2 3 2 3 3 3 3
2 3 2 3 3 3 3
2 3 2 3 3 3 3
2 3 2 3 3 3 3
2 3 2 3 3 3 3
2 3 2 3 3 3 3
2 3 2 3 3 3 3
2 3 2 3 3 3 3
2 3 2 3 3 3 3
2 3 2 3 3 3 3
2 3 2 3 3 3 3
2 3 2 3 3 3 3
2 3 2 3 3 3 3
2 3 2 3 3 3 3
2 3 2 3 3 3 3
2 3 2 3 3 3 3
2 3 2 3 3 3 3
2 3 2 3 3 3 3
2 3 2 3 3 3 3
2 3 2 3 3 3 3
2 3 2 3 3 3 3
2 3 2 3 3 3 3
2 3 2 3 3 3 3
2 3 2 3 3 3 3
2 3 2 3 3 3 3
2 3 2 3 3 3 3
2 3 2 3 3 3 3
2 3 2 3 3 3 3
2 3 2 3 3 3 3
2 3 2 3 3 3 3
2 3 2 3 3 3 3
2 3 2 3 3 3 3
2 3 2 3 3 3 3
2 3 2 3 3 3 3
2 3 2 3 3 3 3
2 3 2 3 3 3 3
2 3 2 3 3 3 3
2 3 2 3 3 3 3
2 3 2 3 3 3 3
2 3 2 3 3 3 3
2 3 2 3 3 3 3
2 3 2 3 3 3 3
2 3 2 3 3 3 3
2 3 2 3 3 3 3
2 3 2 3 3 3 3
2 3 2 3 3 3 3
2 3 2 3 3 3 3
2 3 2 3 3 3 3
2 3 2 3 3 3 3
2 3 2 3 3 3 3
2 3 2 3 3 3 3
2 3 2 3 3 3 3
2 3 2 3 3 3 3
2 3 2 3 3 3 3
2 3 2 3 3 3 3
2 3 2 3 3 3 3
2 3 2 3 3 3 3
2 3 2 3 3 3 3
2 3 2 3 3 3 3
2 3 2 3 3 3 3
2 3 2 3 3 3 3
2 3 2 3 3 3 3
2 3 2 3 3 3 3
2 3 2 3 3 3 3
2 3 2 3 3 3 3
2 3 2 3 3 3 3
2 3 2 3 3 3 3
2 3 2 3 3 3 3
2 3 2 3 3 3 3
2 3 2 3 3 3 3
2 3 2 3 3 3 3
2 3 2 3 3 3 3
2 3 2 3 3 3 3
2 3 2 3 3 3 3
2 3 2 3 3 3 3
2 3 2 3 3 3 3
2 3 2 3 3 3 3
2 3 2 3 3 3 3
2 3 2 3 3 3 3
2 3 2 3 3 3 3
2 3 2 3 3 3 3
2 3 2 3 3 3 3
2 3 2 3 3 3 3
2 3 2 3 3 3 3
2 3 2 3 3 3 3
2 3 2 3 3 3 3
2 3 2 3 3 3 3
2 3 2 3 3 3 3
2 3 2 3 3 3 3
2 3 2 3 3 3 3
2 3 2 3 3 3 3
2 3 2 3 3 3 3
2 3 2 3 3 3 3
2 3 2 3 3 3 3
2 3 2 3 3 3 3
2 3 2 3 3 3 3
2 3 2 3 3 3 3
2 3 2 3 3 3 3
2 3 2 3 3 3 3
2 3 2 3 3 3 3
2 3 2 3 3 3 3
2 3 2 3 3 3 3
2 3 2 3 3 3 3
2 3 2 3 3 3 3
2 3 2 3 3 3 3
2 3 2 3 3 3 3
2 3 2 3 3 3 3
2 3 2 3 3 3 3
2 3 2 3 3 3 3
2 3 2 3 3 3 3
2 3 2 3 3 3 3
2 3 2 3 3 3 3
2 3 2 3 3 3 3
2 3 2 3 3 3 3
2 3 2 3 3 3 3
2 3 2 3 3 3 3
2 3 2 3 3 3 3
2 3 2 3 3 3 3
2 3 2 3 3 3 3
2 3 2 3 3 3 3
2 3 2 3 3 3 3
2 3 2 3 3 3 3
2 3 2 3 3 3 3
2 3 2 3 3 3 3
2 3 2 3 3 3 3
2 3 2 3 3 3 3
2 3 2 3 3 3 3
2 3 2 3 3 3 3
2 3 2 3 3 3 3
2 3 2 3 3 3 3
2 3 2 3 3 3 3
2 3 2 3 3 3 3
2 3 2 3 3 3 3
2 3 2 3 3 3 3
2 3 2 3 3 3 3
2 3 2 3 3 3 3
2 3 2 3 3 3 3
2 3 2 3 3 3 3
2 3 2 3 3 3 3
2 3 2 3 3 3 3
2 3 2 3 3 3 3
2 3 2 3 3 3 3
2 3 2 3 3 3 3
2 3 2 3 3 3 3
2 3 2 3 3 3 3
2 3 2 3 3 3 3
2 3 2 3 3 3 3
2 3 2 3 3 3 3
2 3 2 3 3 3 3
2 3 2 3 3 3 3
2 3 2 3 3 3 3
2 3 2 3 3 3 3
2 3 2 3 3 3 3
2 3 2 3 3 3 3
2 3 2 3 3 3 3
2 3 2 3 3 3 3
2 3 2 3 3 3 3
2 3 2 3 3 3 3
2 3 2 3 3 3 3
2 3 2 3 3 3 3
2 3 2 3 3 3 3
2 3 2 3 3 3 3
2 3 2 3 3 3 3
2 3 2 3 3 3 3
2 3 2 3 3 3 3
2 3 2 3 3 3 3
2 3 2 3 3 3 3
2 3 2 3 3 3 3
2 3 2 3 3 3 3
2 3 2 3 3 3 3
2 3 2 3 3 3 3
2 3 2 3 3 3 3
2 3 2 3 3 3 3
2 3 2 3 3 3 3
2 3 2 3 3 3 3
2 3 2 3 3 3 3
2 3 2 3 3 3 3
2 3 2 3 3 3 3
2 3 2 3 3 3 3
2 3 2 3 3 3 3
2 3 2 3 3 3 3
2 3 2 3 3 3 3
2 3 2 3 3 3 3
2 3 2 3 3 3 3
2 3 2 3 3 3 3
2 3 2 3 3 3 3
2 3 2 3 3 3 3
2 3 2 3 3 3 3
2 3 2 3 3 3 3
2 3 2 3 3 3 3
2 3 2 3 3 3 3
2 3 2 3 3 3 3
2 3 2 3 3 3 3
2 3 2 3 3 3 3
2 3 2 3 3 3 3
2 3 2 3 3 3 3
2 3 2 3 3 3 3
2 3 2 3 3 3 3
2 3 2 3 3 3 3
2 3 2 3 3 3 3
2 3 2 3 3 3 3
2 3 2 3 3 3 3
2 3 2 3 3 3 3
2 3 2 3 3 3 3
2 3 2 3 3 3 3
2 3 2 3 3 3 3
2 3 2 3 3 3 3
2 3 2 3 3 3 3
2 3 2 3 3 3 3
2 3 2 3 3 3 3
2 3 2 3 3 3 3
2 3 2 3 3 3 3
2 3 2 3 3 3 3
2 3 2 3 3 3 3
2 3 2 3 3 3 3
2 3 2 3 3 3 3
2 3 2 3 3 3 3
2 3 2 3 3 3 3
2 3 2 3 3 3 3
2 3 2 3 3 3 3
2 3 2 3 3 3 3
2 3 2 3 3 3 3
2 3 2 3 3 3 3
2 3 2 3 3 3 3
2 3 2 3 3 3 3
2 3 2 3 3 3 3
2 3 2 3 3 3 3
2 3 2 3 3 3 3
2 3 2 3 3 3 3
2 3 2 3 3 3 3
2 3 2 3 3 3 3
2 3 2 3 3 3 3
2 3 2 3 3 3 3
2 3 2 3 3 3 3
2 3 2 3 3 3 3
2 3 2 3 3 3 3
2 3 2 3 3 3 3
2 3 2 3 3 3 3
2 3 2 3 3 3 3
2 3 2 3 3 3 3
2 3 2 3 3 3 3
2 3 2 3 3 3 3
2 3 2 3 3 3 3
2 3 2 3 3 3 3
2 3 2 3 3 3 3
2 3 2 3 3 3 3
2 3 2 3 3 3 3
2 3 2 3 3 3 3
2 3 2 3 3 3 3
2 3 2 3 3 3 3
2 3 2 3 3 3 3
2 3 2 3 3 3 3
2 3 2 3 3 3 3
2 3 2 3 3 3 3
2 3 2 3 3 3 3
2 3 2 3 3 3 3
2 3 2 3 3 3 3
2 3 2 3 3 3 3
2 3 2 3 3 3 3
2 3 2 3 3 3 3
2 3 2 3 3 3 3
2 3 2 3 3 3 3
2 3 2 3 3 3 3
2 3 2 3 3 3 3
2 3 2 3 3 3 3
2 3 2 3 3 3 3
2 3 2 3 3 3 3
2 3 2 3 3 3 3
2 3 2 3 3 3 3
2 3 2 3 3 3 3
2 3 2 3 3 3 3
2 3 2 3 3 3 3
2 3 2 3 3 3 3
2 3 2 3 3 3 3
2 3 2 3 3 3 3
2 3 2 3 3 3 3
2 3 2 3 3 3 3
2 3 2 3 3 3 3
2 3 2 3 3 3 3
2 3 2 3 3 3 3
2 3 2 3 3 3 3
2 3 2 3 3 3 3
2 3 2 3 3 3 3
2 3 2 3 3 3 3
2 3 2 3 3 3 3
2 3 2 3 3 3 3
2 3 2 3 3 3 3
2 3 2 3 3 3 3
2 3 2 3 3 3 3
2 3 2 3 3 3 3
2 3 2 3 3 3 3
2 3 2 3 3 3 3
2 3 2 3 3 3 3
2 3 2 3 3 3 3
2 3 2 3 3 3 3
2 3 2 3 3 3 3
2 3 2 3 3 3 3
2 3 2 3 3 3 3
2 3 2 3 3 3 3
2 3 2 3 3 3 3
2 3 2 3 3 3 3
2 3 2 3 3 3 3
2 3 2 3 3 3 3
2 3 2 3 3 3 3
2 3 2 3 3 3 3
2 3 2 3 3 3 3
2 3 2 3 3 3 3
2 3 2 3 3 3 3
2 3 2 3 3 3 3
2 3 2 3 3 3 3
2 3 2 3 3 3 3
2 3 2 3 3 3 3
2 3 2 3 3 3 3
2 3 2 3 3 3 3
2 3 2 3 3 3 3
2 3 2 3 3 3 3
2 3 2 3 3 3 3
2 3 2 3 3 3 3
2 3 2 3 3 3 3
2 3 2 3 3 3 3
2 3 2 3 3 3 3
2 3 2 3 3 3 3
2 3 2 3 3 3 3
2 3 2 3 3 3 3
2 3 2 3 3 3 3
2 3 2 3 3 3 3
2 3 2 3 3 3 3
2 3 2 3 3 3 3
2 3 2 3 3 3 3
2 3 2 3 3 3 3
2 3 2 3 3 3 3
2 3 2 3 3 3 3
2 3 2 3 3 3 3
2 3 2 3 3 3 3
2 3 2 3 3 3 3
2 3 2 3 3 3 3
2 3 2 3 3 3 3
2 3 2 3 3 3 3
2 3 2 3 3 3 3
2 3 2 3 3 3 3
2 3 2 3 3 3 3
2 3 2 3 3 3 3
2 3 2 3 3 3 3
2 3 2 3 3 3 3
2 3 2 3 3 3 3
2 3 2 3 3 3 3
2 3 2 3 3 3 3
2 3 2 3 3 3 3
2 3 2 3 3 3 3
2 3 2 3 3 3 3
2 3 2 3 3 3 3
2 3 2 3 3 3 3
2 3 2 3 3 3 3
2 3 2 3 3 3 3
2 3 2 3 3 3 3
2 3 2 3 3 3 3
2 3 2 3 3 3 3
2 3 2 3 3 3 3
2 3 2 3 3 3 3
2 3 2 3 3 3 3
2 3 2 3 3 3 3
2 3 2 3 3 3 3
2 3 2 3 3 3 3
2 3 2 3 3 3 3
2 3 2 3 3 3 3
2 3 2 3 3 3 3
2 3 2 3 3 3 3
2 3 2 3 3 3 3
2 3 2 3 3 3 3
2 3 2 3 3 3 3
2 3 2 3 3 3 3
2 3 2 3 3 3 3
2 3 2 3 3 3 3
2 3 2 3 3 3 3
2 3 2 3 3 3 3
2 3 2 3 3 3 3
2 3 2 3 3 3 3
2 3 2 3 3 3 3
2 3 2 3 3 3 3
2 3 2 3 3 3 3
2 3 2 3 3 3 3
2 3 2 3 3 3 3
2 3 2 3 3 3 3
2 3 2 3 3 3 3
2 3 2 3 3 3 3
2 3 2 3 3 3 3
2 3 2 3 3 3 3
2 3 2 3 3 3 3
2 3 2 3 3 3 3
2 3 2 3 3 3 3
2 3 2 3 3 3 3
2 3 2 3 3 3 3
2 3 2 3 3 3 3
2 3 2 3 3 3 3
2 3 2 3 3 3 3
2 3 2 3 3 3 3
2 3 2 3 3 3 3
2 3 2 3 3 3 3
2 3 2 3 3 3 3
2 3 2 3 3 3 3
2 3 2 3 3 3 3
2 3 2 3 3 3 3
2 3 2 3 3 3 3
2 3 2 3 3 3 3
2 3 2 3 3 3 3
2 3 2 3 3 3 3
2 3 2 3 3 3 3
2 3 2 3 3 3 3
2 3 2 3 3 3 3
2 3 2 3 3 3 3
2 3 2 3 3 3 3
2 3 2 3 3 3 3
2 3 2 3 3 3 3
2 3 2 3 3 3 3
2 3 2 3 3 3 3
2 3 2 3 3 3 3
2 3 2 3 3 3 3
2 3 2 3 3 3 3
2 3 2 3 3 3 3
2 3 2 3 3 3 3
2 3 2 3 3 3 3
2 3 2 3 3 3 3
2 3 2 3 3 3 3
2 3 2 3 3 3 3
2 3 2 3 3 3 3
2 3 2 3 3 3 3
2 3 2 3 3 3 3
2 3 2 3 3 3 3
2 3 2 3 3 3 3
2 3 2 3 3 3 3
2 3 2 3 3 3 3
2 3 2 3 3 3 3
2 3 2 3 3 3 3
2 3 2 3 3 3 3
2 3 2 3 3 3 3
2 3 2 3 3 3 3
2 3 2 3 3 3 3
2 3 2 3 3 3 3
2 3 2 3 3 3 3
2 3 2 3 3 3 3
2 3 2 3 3 3 3
2 3 2 3 3 3 3
2 3 2 3 3 3 3
2 3 2 3 3 3 3
2 3 2 3 3 3 3
2 3 2 3 3 3 3
2 3 2 3 3 3 3
2 3 2 3 3 3 3
2 3 2 3 3 3 3
2 3 2 3 3 3 3
2 3 2 3 3 3 3
2 3 2 3 3 3 3
2 3 2 3 3 3 3
2 3 2 3 3 3 3
2 3 2 3 3 3 3
2 3 2 3 3 3 3
2 3 2 3 3 3 3
2 3 2 3 3 3 3
2 3 2 3 3 3 3
2 3 2 3 3 3 3
2 3 2 3 3 3 3
2 3 2 3 3 3 3
2 3 2 3 3 3 3
2 3 2 3 3 3 3
2 3 2 3 3 3 3
2 3 2 3 3 3 3
2 3 2 3 3 3 3
2 3 2 3 3 3 3
2 3 2 3 3 3 3
2 3 2 3 3 3 3
2 3 2 3 3 3 3
2 3 2 3 3 3 3
2 3 2 3 3 3 3
2 3 2 3 3 3 3
2 3 2 3 3 3 3
2 3 2 3 3 3 3
2 3 2 3 3 3 3
2 3 2 3 3 3 3
2 3 2 3 3 3 3
2 3 2 3 3 3 3
2 3 2 3 3 3 3
2 3 2 3 3 3 3
2 3 2 3 3 3 3
2 3 2 3 3 3 3
2 3 2 3 3 3 3
2 3 2 3 3 3 3
2 3 2 3 3 3 3
2 3 2 3 3 3 3
2 3 2 3 3 3 3
2 3 2 3 3 3 3
2 3 2 3 3 3 3
2 3 2 3 3 3 3
2 3 2 3 3 3 3
2 3 2 3 3 3 3
2 3 2 3 3 3 3
2 3 2 3 3 3 3
2 3 2 3 3 3 3
2 3 2 3 3 3 3
2 3 2 3 3 3 3
2 3 2 3 3 3 3
2 3 2 3 3 3 3
2 3 2 3 3 3 3
2 3 2 3 3 3 3
2 3 2 3 3 3 3
2 3 2 3 3 3 3
2 3 2 3 3 3 3
2 3 2 3 3 3 3
2 3 2 3 3 3 3
2 3 2 3 3 3 3
2 3 2 3 3 3 3
2 3 2 3 3 3 3
2 3 2 3 3 3 3
2 3 2 3 3 3 3
2 3 2 3 3 3 3
2 3 2 3 3 3 3
2 3 2 3 3 3 3
2 3 2 3 3 3 3
2 3 2 3 3 3 3
2 3 2 3 3 3 3
2 3 2 3 3 3 3
2 3 2 3 3 3 3
2 3 2 3 3 3 3
2 3 2 3 3 3 3
2 3 2 3 3 3 3
2 3 2 3 3 3 3
2 3 2 3 3 3 3
2 3 2 3 3 3 3
2 3 2 3 3 3 3
2 3 2 3 3 3 3
2 3 2 3 3 3 3
2 3 2 3 3 3 3
2 3 2 3 3 3 3
2 3 2 3 3 3 3
2 3 2 3 3 3 3
2 3 2 3 3 3 3
2 3 2 3 3 3 3
2 3 2 3 3 3 3
2 3 2 3 3 3 3
2 3 2 3 3 3 3
2 3 2 3 3 3 3
2 3 2 3 3 3 3
2 3 2 3 3 3 3
2 3 2 3 3 3 3
2 3 2 3 3 3 3
2 3 2 3 3 3 3
2 3 2 3 3 3 3
2 3 2 3 3 3 3
2 3 2 3 3 3 3
2 3 2 3 3 3 3
2 3 2 3 3 3 3
2 3 2 3 3 3 3
2 3 2 3 3 3 3
2 3 2 3 3 3 3
2 3 2 3 3 3 3
2 3 2 3 3 3 3
2 3 2 3 3 3 3
2 3 2 3 3 3 3
2 3 2 3 3 3 3
2 3 2 3 3 3 3
2 3 2 3 3 3 3
2 3 2 3 3 3 3
2 3 2 3 3 3 3
2 3 2 3 3 3 3
2 3 2 3 3 3 3
2 3 2 3 3 3 3
2 3 2 3 3 3 3
2 3 2 3 3 3 3
2 3 2 3 3 3 3
2 3 2 3 3 3 3
2 3 2 3 3 3 3
2 3 2 3 3 3 3
2 3 2 3 3 3 3
2 3 2 3 3 3 3
2 3 2 3 3 3 3
2 3 2 3 3 3 3
2 3 2 3 3 3 3
2 3 2 3 3 3 3
2 3 2 3 3 3 3
2 3 2 3 3 3 3
2 3 2 3 3 3 3
2 3 2 3 3 3 3
2 3 2 3 3 3 3
2 3 2 3 3 3 3
2 3 2 3 3 3 3
2 3 2 3 3 3 3
2 3 2 3 3 3 3
2 3 2 3 3 3 3
2 3 2 3 3 3 3
2 3 2 3 3 3 3
2 3 2 3 3 3 3
2 3 2 3 3 3 3
2 3 2 3 3 3 3
2 3 2 3 3 3 3
2 3 2 3 3 3 3
2 3 2 3 3 3 3
2 3 2 3 3 3 3
2 3 2 3 3 3 3
2 3 2 3 3 3 3
2 3 2 3 3 3 3
2 3 2 3 3 3 3
2 3 2 3 3 3 3
2 3 2 3 3 3 3
2 3 2 3 3 3 3
2 3 2 3 3 3 3
2 3 2 3 3 3 3
2 3 2 3 3 3 3
2 3 2 3 3 3 3
2 3 2 3 3 3 3
2 3 2 3 3 3 3
2 3 2 3 3 3 3
2 3 2 3 3 3 3
2 3 2 3 3 3 3
2 3 2 3 3 3 3
2 3 2 3 3 3 3
2 3 2 3 3 3 3
2 3 2 3 3 3 3
2 3 2 3 3 3 3
2 3 2 3 3 3 3
2 3 2 3 3 3 3
2 3 2 3 3 3 3
2 3 2 3 3 3 3
2 3 2 3 3 3 3
2 3 2 3 3 3 3
2 3 2 3 3 3 3
2 3 2 3 3 3 3
2 3 2 3 3 3 3
2 3 2 3 3 3 3
2 3 2 3 3 3 3
2 3 2 3 3 3 3
2 3 2 3 3 3 3
2 3 2 3 3 3 3
2 3 2 3 3 3 3
2 3 2 3 3 3 3
2 3 2 3 3 3 3
2 3 2 3 3 3 3
2 3 2 3 3 3 3
2 3 2 3 3 3 3
2 3 2 3 3 3 3
2 3 2 3 3 3 3
2 3 2 3 3 3 3
2 3 2 3 3 3 3
2 3 2 3 3 3 3
2 3 2 3 3 3 3
2 3 2 3 3 3 3
2 3 2 3 3 3 3
2 3 2 3 3 3 3
2 3 2 3 3 3 3
2 3 2 3 3 3 3
2 3 2 3 3 3 3
2 3 2 3 3 3 3
2 3 2 3 3 3 3
2 3 2 3 3 3 3
2 3 2 3 3 3 3
2 3 2 3 3 3 3
2 3 2 3 3 3 3
2 3 2 3 3 3 3
2 3 2 3 3 3 3
2 3 2 3 3 3 3
2 3 2 3 3 3 3
2 3 2 3 3 3 3
2 3 2 3 3 3 3
2 3 2 3 3 3 3
2 3 2 3 3 3 3
2 3 2 3 3 3 3
2 3 2 3 3 3 3
2 3 2 3 3 3 3
2 3 2 3 3 3 3
2 3 2 3 3 3 3
2 3 2 3 3 3 3
2 3 2 3 3 3 3
2 3 2 3 3 3 3
2 3 2 3 3 3 3
2 3 2 3 3 3 3
2 3 2 3 3 3 3
2 3 2 3 3 3 3
2 3 2 3 3 3 3
2 3 2 3 3 3 3
2 3 2 3 3 3 3
2 3 2 3 3 3 3
2 3 2 3 3 3 3
2 3 2 3 3 3 3
2 3 2 3 3 3 3
2 3 2 3 3 3 3
2 3 2 3 3 3 3
2 3 2 3 3 3 3
2 3 2 3 3 3 3
2 3 2 3 3 3 3
2 3 2 3 3 3 3
2 3 2 3 3 3 3
2 3 2 3 3 3 3
2 3 2 3 3 3 3
2 3 2 3 3 3 3
2 3 2 3 3 3 3
2 3 2 3 3 3 3
2 3 2 3 3 3 3
2 3 2 3 3 3 3
2 3 2 3 3 3 3
2 3 2 3 3 3 3
2 3 2 3 3 3 3
2 3 2 3 3 3 3
2 3 2 3 3 3 3
2 3 2 3 3 3 3
2 3 2 3 3 3 3
2 3 2 3 3 3 3
2 3 2 3 3 3 3
2 3 2 3 3 3 3
2 3 2 3 3 3 3
2 3 2 3 3 3 3
2 3 2 3 3 3 3
2 3 2 3 3 3 3
2 3 2 3 3 3 3
2 3 2 3 3 3 3
2 3 2 3 3 3 3
2 3 2 3 3 3 3
2 3 2 3 3 3 3
2 3 2 3 3 3 3
2 3 2 3 3 3 3
2 3 2 3 3 3 3
2 3 2 3 3 3 3
2 3 2 3 3 3 3
2 3 2 3 3 3 3
2 3 2 3 3 3 3
2 3 2 3 3 3 3
2 3 2 3 3 3 3
2 3 2 3 3 3 3
2 3 2 3 3 3 3
2 3 2 3 3 3 3
2 3 2 3 3 3 3
2 3 2 3 3 3 3
2 3 2 3 3 3 3
2 3 2 3 3 3 3
2 3 2 3 3 3 3
2 3 2 3 3 3 3
2 3 2 3 3 3 3
2 3 2 3 3 3 3
2 3 2 3 3 3 3
2 3 2 3 3 3 3
2 3 2 3 3 3 3
2 3 2 3 3 3 3
2 3 2 3 3 3 3
2 3 2 3 3 3 3
2 3 2 3 3 3 3
2 3 2 3 3 3 3
2 3 2 3 3 3 3
2 3 2 3 3 3 3
2 3 2 3 3 3 3
2 3 2 3 3 3 3
2 3 2 3 3 3 3
2 3 2 3 3 3 3
2 3 2 3 3 3 3
2 3 2 3 3 3 3
2 3 2 3 3 3 3
2 3 2 3 3 3 3
2 3 2 3 3 3 3
2 3 2 3 3 3 3
2 3 2 3 3 3 3
2 3 2 3 3 3 3
2 3 2 3 3 3 3
2 3 2 3 3 3 3
2 3 2 3 3 3 3
2 3 2 3 3 3 3
2 3 2 3 3 3 3
2 3 2 3 3 3 3
2 3 2 3 3 3 3
2 3 2 3 3 3 3
2 3 2 3 3 3 3
2 3 2 3 3 3 3
2 3 2 3 3 3 3
2 3 2 3 3 3 3
2 3 2 3 3 3 3
2 3 2 3 3 3 3
2 3 2 3 3 3 3
2 3 2 3 3 3 3
2 3 2 3 3 3 3
2 3 2 3 3 3 3
2 3 2 3 3 3 3
2 3 2 3 3 3 3
2 3 2 3 3 3 3
2 3 2 3 3 3 3
2 3 2 3 3 3 3
2 3 2 3 3 3 3
2 3 2 3 3 3 3
2 3 2 3 3 3 3
2 3 2 3 3 3 3
2 3 2 3 3 3 3
2 3 2 3 3 3 3
2 3 2 3 3 3 3
2 3 2 3 3 3 3
2 3 2 3 3 3 3
2 3 2 3 3 3 3
2 3 2 3 3 3 3
2 3 2 3 3 3 3
2 3 2 3 3 3 3
2 3 2 3 3 3 3
2 3 2 3 3 3 3
2 3 2 3 3 3 3
2 3 2 3 3 3 3
2 3 2 3 3 3 3
2 3 2 3 3 3 3
2 3 2 3 3 3 3
2 3 2 3 3 3 3
2 3 2 3 3 3 3
2 3 2 3 3 3 3
2 3 2 3 3 3 3
2 3 2 3 3 3 3
2 3 2 3 3 3 3
2 3 2 3 3 3 3
2 3 2 3 3 3 3
2 3 2 3 3 3 3
2 3 2 3 3 3 3
2 3 2 3 3 3 3
2 3 2 3 3 3 3
2 3 2 3 3 3 3
2 3 2 3 3 3 3
2 3 2 3 3 3 3
2 3 2 3 3 3 3
2 3 2 3 3 3 3
2 3 2 3 3 3 3
2 3 2 3 3 3 3
2 3 2 3 3 3 3
2 3 2 3 3 3 3
2 3 2 3 3 3 3
2 3 2 3 3 3 3
2 3 2 3 3 3 3
2 3 2 3 3 3 3
2 3 2 3 3 3 3
2 3 2 3 3 3 3
2 3 2 3 3 3 3
2 3 2 3 3 3 3
2 3 2 3 3 3 3
2 3 2 3 3 3 3
2 3 2 3 3 3 3
2 3 2 3 3 3 3
2 3 2 3 3 3 3
2 3 2 3 3 3 3
2 3 2 3 3 3 3
2 3 2 3 3 3 3
2 3 2 3 3 3 3
2 3 2 3 3 3 3
2 3 2 3 3 3 3
2 3 2 3 3 3 3
2 3 2 3 3 3 3
2 3 2 3 3 3 3
2 3 2 3 3 3 3
2 3 2 3 3 3 3
2 3 2 3 3 3 3
2 3 2 3 3 3 3
2 3 2 3 3 3 3
2 3 2 3 3 3 3
2 3 2 3 3 3 3
2 3 2 3 3 3 3
2 3 2 3 3 3 3
2 3 2 3 3 3 3
2 3 2 3 3 3 3
2 3 2 3 3 3 3
2 3 2 3 3 3 3
2 3 2 3 3 3 3
2 3 2 3 3 3 3
2 3 2 3 3 3 3
2 3 2 3 3 3 3
2 3 2 3 3 3 3
2 3 2 3 3 3 3
2 3 2 3 3 3 3
2 3 2 3 3 3 3
2 3 2 3 3 3 3
2 3 2 3 3 3 3
2 3 2 3 3 3 3
2 3 2 3 3 3 3
2 3 2 3 3 3 3
2 3 2 3 3 3 3
2 3 2 3 3 3 3
2 3 2 3 3 3 3
2 3 2 3 3 3 3
2 3 2 3 3 3 3
2 3 2 3 3 3 3
2 3 2 3 3 3 3
2 3 2 3 3 3 3
2 3 2 3 3 3 3
2 3 2 3 3 3 3
2 3 2 3 3 3 3
2 3 2 3 3 3 3
2 3 2 3 3 3 3
2 3 2 3 3 3 3
2 3 2 3 3 3 3
2 3 2 3 3 3 3
2 3 2 3 3 3 3
2 3 2 3 3 3 3
2 3 2 3 3 3 3
2 3 2 3 3 3 3
2 3 2 3 3 3 3
2 3 2 3 3 3 3
2 3 2 3 3 3 3
2 3 2 3 3 3 3
2 3 2 3 3 3 3
2 3 2 3 3 3 3
2 3 2 3 3 3 3
2 3 2 3 3 3 3
2 3 2 3 3 3 3
2 3 2 3 3 3 3
2 3 2 3 3 3 3
2 3 2 3 3 3 3
2 3 2 3 3 3 3
2 3 2 3 3 3 3
2 3 2 3 3 3 3
2 3 2 3 3 3 3
2 3 2 3 3 3 3
2 3 2 3 3 3 3
2 3 2 3 3 3 3
2 3 2 3 3 3 3
2 3 2 3 3 3 3
2 3 2 3 3 3 3
2 3 2 3 3 3 3
2 3 2 3 3 3 3
2 3 2 3 3 3 3
2 3 2 3 3 3 3
2 3 2 3 3 3 3
2 3 2 3 3 3 3
2 3 2 3 3 3 3
2 3 2 3 3 3 3
2 3 2 3 3 3 3
2 3 2 3 3 3 3
2 3 2 3 3 3 3
2 3 2 3 3 3 3
2 3 2 3 3 3 3
2 3 2 3 3 3 3
2 3 2 3 3 3 3
2 3 2 3 3 3 3
2 3 2 3 3 3 3
2 3 2 3 3 3 3
2 3 2 3 3 3 3
2 3 2 3 3 3 3
2 3 2 3 3 3 3
2 3 2 3 3 3 3
2 3 2 3 3 3 3
2 3 2 3 3 3 3
2 3 2 3 3 3 3
2 3 2 3 3 3 3
2 3 2 3 3 3 3
2 3 2 3 3 3 3
2 3 2 3 3 3 3
2 3 2 3 3 3 3
2 3 2 3 3 3 3
2 3 2 3 3 3 3
2 3 2 3 3 3 3
2 3 2 3 3 3 3
2 3 2 3 3 3 3
2 3 2 3 3 3 3
2 3 2 3 3 3 3
2 3 2 3 3 3 3
2 3 2 3 3 3 3
2 3 2 3 3 3 3
2 3 2 3 3 3 3
2 3 2 3 3 3 3
2 3 2 3 3 3 3
2 3 2 3 3 3 3
2 3 2 3 3 3 3
2 3 2 3 3 3 3
2 3 2 3 3 3 3
2 3 2 3 3 3 3
2 3 2 3 3 3 3
2 3 2 3 3 3 3
2 3 2 3 3 3 3
2 3 2 3 3 3 3
2 3 2 3 3 3 3
2 3 2 3 3 3 3
2 3 2 3 3 3 3
2 3 2 3 3 3 3
2 3 2 3 3 3 3
2 3 2 3 3 3 3
2 3 2 3 3 3 3
2 3 2 3 3 3 3
2 3 2 3 3 3 3
2 3 2 3 3 3 3
2 3 2 3 3 3 3
2 3 2 3 3 3 3
2 3 2 3 3 3 3
2 3 2 3 3 3 3
2 3 2 3 3 3 3
2 3 2 3 3 3 3
2 3 2 3 3 3 3
2 3 2 3 3 3 3
2 3 2 3 3 3 3
2 3 2 3 3 3 3
2 3 2 3 3 3 3
2 3 2 3 3 3 3
2 3 2 3 3 3 3
2 3 2 3 3 3 3
2 3 2 3 3 3 3
2 3 2 3 3 3 3
2 3 2 3 3 3 3
2 3 2 3 3 3 3
2 3 2 3 3 3 3
2 3 2 3 3 3 3
2 3 2 3 3 3 3
2 3 2 3 3 3 3
2 3 2 3 3 3 3
2 3 2 3 3 3 3
2 3 2 3 3 3 3
2 3 2 3 3 3 3
2 3 2 3 3 3 3
2 3 2 3 3 3 3
2 3 2 3 3 3 3
2 3 2 3 3 3 3
2 3 2 3 3 3 3
2 3 2 3 3 3 3
2 3 2 3 3 3 3
2 3 2 3 3 3 3
2 3 2 3 3 3 3
2 3 2 3 3 3 3
2 3 2 3 3 3 3
2 3 2 3 3 3 3
2 3 2 3 3 3 3
2 3 2 3 3 3 3
2 3 2 3 3 3 3
2 3 2 3 3 3 3
2 3 2 3 3 3 3
2 3 2 3 3 3 3
2 3 2 3 3 3 3
2 3 2 3 3 3 3
2 3 2 3 3 3 3
2 3 2 3 3 3 3
2 3 2 3 3 3 3
2 3 2 3 3 3 3
2 3 2 3 3 3 3
2 3 2 3 3 3 3
2 3 2 3 3 3 3
2 3 2 3 3 3 3
2 3 2 3 3 3 3
2 3 2 3 3 3 3
2 3 2 3 3 3 3
2 3 2 3 3 3 3
2 3 2 3 3 3 3
2 3 2 3 3 3 3
2 3 2 3 3 3 3
2 3 2 3 3 3 3
2 3 2 3 3 3 3
2 3 2 3 3 3 3
2 3 2 3 3 3 3
2 3 2 3 3 3 3
2 3 2 3 3 3 3
2 3 2 3 3 3 3
2 3 2 3 3 3 3
2 3 2 3 3 3 3
2 3 2 3 3 3 3
2 3 2 3 3 3 3
2 3 2 3 3 3 3
2 3 2 3 3 3 3
2 3 2 3 3 3 3
2 3 2 3 3 3 3
2 3 2 3 3 3 3
2 3 2 3 3 3 3
2 3 2 3 3 3 3
2 3 2 3 3 3 3
2 3 2 3 3 3 3
2 3 2 3 3 3 3
2 3 2 3 3 3 3
2 3 2 3 3 3 3
2 3 2 3 3 3 3
2 3 2 3 3 3 3
2 3 2 3 3 3 3
2 3 2 3 3 3 3
2 3 2 3 3 3 3
2 3 2 3 3 3 3
2 3 2 3 3 3 3
2 3 2 3 3 3 3
2 3 2 3 3 3 3
2 3 2 3 3 3 3
2 3 2 3 3 3 3
2 3 2 3 3 3 3
2 3 2 3 3 3 3
2 3 2 3 3 3 3
2 3 2 3 3 3 3
2 3 2 3 3 3 3
2 3 2 3 3 3 3
2 3 2 3 3 3 3
2 3 2 3 3 3 3
2 3 2 3 3 3 3
2 3 2 3 3 3 3
2 3 2 3 3 3 3
2 3 2 3 3 3 3
2 3 2 3 3 3 3
2 3 2 3 3 3 3
2 3 2 3 3 3 3
2 3 2 3 3 3 3
2 3 2 3 3 3 3
2 3 2 3 3 3 3
2 3 2 3 3 3 3
2 3 2 3 3 3 3
2 3 2 3 3 3 3
2 3 2 3 3 3 3
2 3 2 3 3 3 3
2 3 2 3 3 3 3
2 3 2 3 3 3 3
2 3 2 3 3 3 3
2 3 2 3 3 3 3
2 3 2 3 3 3 3
2 3 2 3 3 3 3
2 3 2 3 3 3 3
2 3 2 3 3 3 3
2 3 2 3 3 3 3
2 3 2 3 3 3 3
2 3 2 3 3 3 3
2 3 2 3 3 3 3
2 3 2 3 3 3 3
2 3 2 3 3 3 3
2 3 2 3 3 3 3
2 3 2 3 3 3 3
2 3 2 3 3 3 3
2 3 2 3 3 3 3
2 3 2 3 3 3 3
2 3 2 3 3 3 3
2 3 2 3 3 3 3
2 3 2 3 3 3 3
2 3 2 3 3 3 3
2 3 2 3 3 3 3
2 3 2 3 3 3 3
2 3 2 3 3 3 3
2 3 2 3 3 3 3
2 3 2 3 3 3 3
2 3 2 3 3 3 3
2 3 2 3 3 3 3
2 3 2 3 3 3 3
2 3 2 3 3 3 3
2 3 2 3 3 3 3
2 3 2 3 3 3 3
2 3 2 3 3 3 3
2 3 2 3 3 3 3
2 3 2 3 3 3 3
2 3 2 3 3 3 3
2 3 2 3 3 3 3
2 3 2 3 3 3 3
2 3 2 3 3 3 3
2 3 2 3 3 3 3
2 3 2 3 3 3 3
2 3 2 3 3 3 3
2 3 2 3 3 3 3
2 3 2 3 3 3 3
2 3 2 3 3 3 3
2 3 2 3 3 3 3
2 3 2 3 3 3 3
2 3 2 3 3 3 3
2 3 2 3 3 3 3
2 3 2 3 3 3 3
2 3 2 3 3 3 3
2 3 2 3 3 3 3
2 3 2 3 3 3 3
2 3 2 3 3 3 3
2 3 2 3 3 3 3
2 3 2 3 3 3 3
2 3 2 3 3 3 3
2 3 2 3 3 3 3
2 3 2 3 3 3 3
2 3 2 3 3 3 3
2 3 2 3 3 3 3
2 3 2 3 3 3 3
2 3 2 3 3 3 3
2 3 2 3 3 3 3
2 3 2 3 3 3 3
2 3 2 3 3 3 3
2 3 2 3 3 3 3
2 3 2 3 3 3 3
2 3 2 3 3 3 3
2 3 2 3 3 3 3
2 3 2 3 3 3 3
2 3 2 3 3 3 3
2 3 2 3 3 3 3
2 3 2 3 3 3 3
2 3 2 3 3 3 3
2 3 2 3 3 3 3
2 3 2 3 3 3 3
2 3 2 3 3 3 3
2 3 2 3 3 3 3
2 3 2 3 3 3 3
2 3 2 3 3 3 3
2 3 2 3 3 3 3
2 3 2 3 3 3 3
2 3 2 3 3 3 3
2 3 2 3 3 3 3
2 3 2 3 3 3 3
2 3 2 3 3 3 3
2 3 2 3 3 3 3
2 3 2 3 3 3 3
2 3 2 3 3 3 3
2 3 2 3 3 3 3
2 3 2 3 3 3 3
2 3 2 3 3 3 3
2 3 2 3 3 3 3
2 3 2 3 3 3 3
2 3 2 3 3 3 3
2 3 2 3 3 3 3
2 3 2 3 3 3 3
2 3 2 3 3 3 3
2 3 2 3 3 3 3
2 3 2 3 3 3 3
2 3 2 3 3 3 3
2 3 2 3 3 3 3
2 3 2 3 3 3 3
2 3 2 3 3 3 3
2 3 2 3 3 3 3
2 3 2 3 3 3 3
2 3 2 3 3 3 3
2 3 2 3 3 3 3
2 3 2 3 3 3 3
2 3 2 3 3 3 3
2 3 2 3 3 3 3
2 3 2 3 3 3 3
2 3 2 3 3 3 3
2 3 2 3 3 3 3
2 3 2 3 3 3 3
2 3 2 3 3 3 3
2 3 2 3 3 3 3
2 3 2 3 3 3 3
2 3 2 3 3 3 3
2 3 2 3 3 3 3
2 3 2 3 3 3 3
2 3 2 3 3 3 3
2 3 2 3 3 3 3
2 3 2 3 3 3 3
2 3 2 3 3 3 3
2 3 2 3 3 3 3
2 3 2 3 3 3 3
2 3 2 3 3 3 3
2 3 2 3 3 3 3
2 3 2 3 3 3 3
2 3 2 3 3 3 3
2 3 2 3 3 3 3
2 3 2 3 3 3 3
2 3 2 3 3 3 3
2 3 2 3 3 3 3
2 3 2 3 3 3 3
2 3 2 3 3 3 3
2 3 2 3 3 3 3
2 3 2 3 3 3 3
2 3 2 3 3 3 3
2 3 2 3 3 3 3
2 3 2 3 3 3 3
2 3 2 3 3 3 3
2 3 2 3 3 3 3
2 3 2 3 3 3 3
2 3 2 3 3 3 3
2 3 2 3 3 3 3
2 3 2 3 3 3 3
2 3 2 3 3 3 3
2 3 2 3 3 3 3
2 3 2 3 3 3 3
2 3 2 3 3 3 3
2 3 2 3 3 3 3
2 3 2 3 3 3 3
2 3 2 3 3 3 3
2 3 2 3 3 3 3
2 3 2 3 3 3 3
2 3 2 3 3 3 3
2 3 2 3 3 3 3
2 3 2 3 3 3 3
2 3 2 3 3 3 3
2 3 2 3 3 3 3
2 3 2 3 3 3 3
2 3 2 3 3 3 3
2 3 2 3 3 3 3
2 3 2 3 3 3 3
2 3 2 3 3 3 3
2 3 2 3 3 3 3
2 3 2 3 3 3 3
2 3 2 3 3 3 3
2 3 2 3 3 3 3
2 3 2 3 3 3 3
2 3 2 3 3 3 3
2 3 2 3 3 3 3
2 3 2 3 3 3 3
2 3 2 3 3 3 3
2 3 2 3 3 3 3
2 3 2 3 3 3 3
2 3 2 3 3 3 3
2 3 2 3 3 3 3
2 3 2 3 3 3 3
2 3 2 3 3 3 3
2 3 2 3 3 3 3
2 3 2 3 3 3 3
2 3 2 3 3 3 3
2 3 2 3 3 3 3
2 3 2 3 3 3 3
2 3 2 3 3 3 3
2 3 2 3 3 3 3
2 3 2 3 3 3 3
2 3 2 3 3 3 3
2 3 2 3 3 3 3
2 3 2 3 3 3 3
2 3 2 3 3 3 3
2 3 2 3 3 3 3
2 3 2 3 3 3 3
2 3 2 3 3 3 3
2 3 2 3 3 3 3
2 3 2 3 3 3 3
2 3 2 3 3 3 3
2 3 2 3 3 3 3
2 3 2 3 3 3 3
2 3 2 3 3 3 3
2 3 2 3 3 3 3
2 3 2 3 3 3 3
2 3 2 3 3 3 3
2 3 2 3 3 3 3
2 3 2 3 3 3 3
2 3 2 3 3 3 3
2 3 2 3 3 3 3
2 3 2 3 3 3 3
2 3 2 3 3 3 3
2 3 2 3 3 3 3
2 3 2 3 3 3 3
2 3 2 3 3 3 3
2 3 2 3 3 3 3
2 3 2 3 3 3 3
2 3 2 3 3 3 3
2 3 2 3 3 3 3
2 3 2 3 3 3 3
2 3 2 3 3 3 3
2 3 2 3 3 3 3
2 3 2 3 3 3 3
2 3 2 3 3 3 3
2 3 2 3 3 3 3
2 3 2 3 3 3 3
2 3 2 3 3 3 3
2 3 2 3 3 3 3
2 3 2 3 3 3 3
2 3 2 3 3 3 3
2 3 2 3 3 3 3
2 3 2 3 3 3 3
2 3 2 3 3 3 3
2 3 2 3 3 3 3
2 3 2 3 3 3 3
2 3 2 3 3 3 3
2 3 2 3 3 3 3
2 3 2 3 3 3 3
2 3 2 3 3 3 3
2 3 2 3 3 3 3
2 3 2 3 3 3 3
2 3 2 3 3 3 3
2 3 2 3 3 3 3
2 3 2 3 3 3 3
2 3 2 3 3 3 3
2 3 2 3 3 3 3
2 3 2 3 3 3 3
2 3 2 3 3 3 3
2 3 2 3 3 3 3
2 3 2 3 3 3 3
2 3 2 3 3 3 3
2 3 2 3 3 3 3
2 3 2 3 3 3 3
2 3 2 3 3 3 3
2 3 2 3 3 3 3
2 3 2 3 3 3 3
2 3 2 3 3 3 3
2 3 2 3 3 3 3
2 3 2 3 3 3 3
2 3 2 3 3 3 3
2 3 2 3 3 3 3
2 3 2 3 3 3 3
2 3 2 3 3 3 3
2 3 2 3 3 3 3
2 3 2 3 3 3 3
2 3 2 3 3 3 3
2 3 2 3 3 3 3
2 3 2 3 3 3 3
2 3 2 3 3 3 3
2 3 2 3 3 3 3
2 3 2 3 3 3 3
2 3 2 3 3 3 3
2 3 2 3 3 3 3
2 3 2 3 3 3 3
2 3 2 3 3 3 3
2 3 2 3 3 3 3
2 3 2 3 3 3 3
2 3 2 3 3 3 3
2 3 2 3 3 3 3
2 3 2 3 3 3 3
2 3 2 3 3 3 3
2 3 2 3 3 3 3
2 3 2 3 3 3 3
2 3 2 3 3 3 3
2 3 2 3 3 3 3
2 3 2 3 3 3 3
2 3 2 3 3 3 3
2 3 2 3 3 3 3
2 3 2 3 3 3 3
2 3 2 3 3 3 3
2 3 2 3 3 3 3
2 3 2 3 3 3 3
2 3 2 3 3 3 3
2 3 2 3 3 3 3
2 3 2 3 3 3 3
2 3 2 3 3 3 3
2 3 2 3 3 3 3
2 3 2 3 3 3 3
2 3 2 3 3 3 3
2 3 2 3 3 3 3
2 3 2 3 3 3 3
2 3 2 3 3 3 3
2 3 2 3 3 3 3
2 3 2 3 3 3 3
2 3 2 3 3 3 3
2 3 2 3 3 3 3
2 3 2 3 3 3 3
2 3 2 3 3 3 3
2 3 2 3 3 3 3
2 3 2 3 3 3 3
2 3 2 3 3 3 3
2 3 2 3 3 3 3
2 3 2 3 3 3 3
2 3 2 3 3 3 3
2 3 2 3 3 3 3
2 3 2 3 3 3 3
2 3 2 3 3 3 3
2 3 2 3 3 3 3
2 3 2 3 3 3 3
2 3 2 3 3 3 3
2 3 2 3 3 3 3
2 3 2 3 3 3 3
2 3 2 3 3 3 3
2 3 2 3 3 3 3
2 3 2 3 3 3 3
2 3 2 3 3 3 3
2 3 2 3 3 3 3
2 3 2 3 3 3 3
2 3 2 3 3 3 3
2 3 2 3 3 3 3
2 3 2 3 3 3 3
2 3 2 3 3 3 3
2 3 2 3 3 3 3
2 3 2 3 3 3 3
2 3 2 3 3 3 3
2 3 2 3 3 3 3
2 3 2 3 3 3 3
2 3 2 3 3 3 3
2 3 2 3 3 3 3
2 3 2 3 3 3 3
2 3 2 3 3 3 3
2 3 2 3 3 3 3
2 3 2 3 3 3 3
2 3 2 3 3 3 3
2 3 2 3 3 3 3
2 3 2 3 3 3 3
2 3 2 3 3 3 3
2 3 2 3 3 3 3
2 3 2 3 3 3 3
2 3 2 3 3 3 3
2 3 2 3 3 3 3
2 3 2 3 3 3 3
2 3 2 3 3 3 3
2 3 2 3 3 3 3
2 3 2 3 3 3 3
2 3 2 3 3 3 3
2 3 2 3 3 3 3
2 3 2 3 3 3 3
2 3 2 3 3 3 3
2 3 2 3 3 3 3
2 3 2 3 3 3 3
2 3 2 3 3 3 3
2 3 2 3 3 3 3
2 3 2 3 3 3 3
2 3 2 3 3 3 3
2 3 2 3 3 3 3
2 3 2 3 3 3 3
2 3 2 3 3 3 3
2 3 2 3 3 3 3
2 3 2 3 3 3 3
2 3 2 3 3 3 3
2 3 2 3 3 3 3
2 3 2 3 3 3 3
2 3 2 3 3 3 3
2 3 2 3 3 3 3
2 3 2 3 3 3 3
2 3 2 3 3 3 3
2 3 2 3 3 3 3
2 3 2 3 3 3 3
2 3 2 3 3 3 3
2 3 2 3 3 3 3
2 3 2 3 3 3 3
2 3 2 3 3 3 3
2 3 2 3 3 3 3
2 3 2 3 3 3 3
2 3 2 3 3 3 3
2 3 2 3 3 3 3
2 3 2 3 3 3 3
2 3 2 3 3 3 3
2 3 2 3 3 3 3
2 3 2 3 3 3 3
2 3 2 3 3 3 3
2 3 2 3 3 3 3
2 3 2 3 3 3 3
2 3 2 3 3 3 3
2 3 2 3 3 3 3
2 3 2 3 3 3 3
2 3 2 3 3 3 3
2 3 2 3 3 3 3
2 3 2 3 3 3 3
2 3 2 3 3 3 3
2 3 2 3 3 3 3
2 3 2 3 3 3 3
2 3 2 3 3 3 3
2 3 2 3 3 3 3
2 3 2 3 3 3 3
2 3 2 3 3 3 3
2 3 2 3 3 3 2
2 3 2 3 3 3 2
2 3 2 3 3 3 2
2 3 2 3 3 3 2
2 3 2 3 3 3 2
2 3 2 3 3 3 2
2 3 2 3 3 3 2
2 3 2 3 3 3 2
2 3 2 3 3 3 2
2 3 2 3 3 3 2
2 3 2 3 3 3 2
2 3 2 3 3 3 2
2 3 2 3 3 3 2
2 3 2 3 3 3 2
2 3 2 3 3 3 2
2 3 2 3 3 3 2
2 3 2 3 3 3 2
2 3 2 3 3 3 2
2 3 2 3 3 3 2
2 3 2 3 3 3 2
2 3 2 3 3 3 2
2 3 2 3 3 3 2
2 3 2 3 3 3 2
2 3 2 3 3 3 2
2 3 2 3 3 3 2
2 3 2 3 3 3 2
2 3 2 3 3 3 2
2 3 2 3 3 3 2
2 3 2 3 3 3 2
2 3 2 3 3 3 2
2 3 2 3 3 3 2
2 3 2 3 3 3 2
2 3 2 3 3 3 2
2 3 2 3 3 3 2
2 3 2 3 3 3 2
2 3 2 3 3 3 2
2 3 2 3 3 3 2
2 3 2 3 3 3 2
2 3 2 3 3 3 2
2 3 2 3 3 3 2
2 3 2 3 3 3 2
2 3 2 3 3 3 2
2 3 2 3 3 3 2
2 3 2 3 3 3 2
2 3 2 3 3 3 2
2 3 2 3 3 3 2
2 3 2 3 3 3 2
2 3 2 3 3 3 2
2 3 2 3 3 3 2
2 3 2 3 3 3 2
2 3 2 3 3 3 2
2 3 2 3 3 3 2
2 3 2 3 3 3 2
2 3 2 3 3 3 2
2 3 2 3 3 3 2
2 3 2 3 3 3 2
2 3 2 3 3 3 2
2 3 2 3 3 3 2
2 3 2 3 3 3 2
2 3 2 3 3 3 2
2 3 2 3 3 3 2
2 3 2 3 3 3 2
2 3 2 3 3 3 2
2 3 2 3 3 3 2
2 3 2 3 3 3 2
2 3 2 3 3 3 2
2 3 2 3 3 3 2
2 3 2 3 3 3 2
2 3 2 3 3 3 2
2 3 2 3 3 3 2
2 3 2 3 3 3 2
2 3 2 3 3 3 2
2 3 2 3 3 3 2
2 3 2 3 3 3 2
2 3 2 3 3 3 2
2 3 2 3 3 3 2
2 3 2 3 3 3 2
2 3 2 3 3 3 2
2 3 2 3 3 3 2
2 3 2 3 3 3 2
2 3 2 3 3 3 2
2 3 2 3 3 3 2
2 3 2 3 3 3 2
2 3 2 3 3 3 2
2 3 2 3 3 3 2
2 3 2 3 3 3 2
2 3 2 3 3 3 2
2 3 2 3 3 3 2
2 3 2 3 3 3 2
2 3 2 3 3 3 2
2 3 2 3 3 3 2
2 3 2 3 3 3 2
2 3 2 3 3 3 2
2 3 2 3 3 3 2
2 3 2 3 3 3 2
2 3 2 3 3 3 2
2 3 2 3 3 3 2
2 3 2 3 3 3 2
2 3 2 3 3 3 2
2 3 2 3 3 3 2
2 3 2 3 3 3 2
2 3 2 3 3 3 2
2 3 2 3 3 3 2
2 3 2 3 3 3 2
2 3 2 3 3 3 2
2 3 2 3 3 3 2
2 3 2 3 3 3 2
2 3 2 3 3 3 2
2 3 2 3 3 3 2
2 3 2 3 3 3 2
2 3 2 3 3 3 2
2 3 2 3 3 3 2
2 3 2 3 3 3 2
2 3 2 3 3 3 2
2 3 2 3 3 3 2
2 3 2 3 3 3 2
2 3 2 3 3 3 2
2 3 2 3 3 3 2
2 3 2 3 3 3 2
2 3 2 3 3 3 2
2 3 2 3 3 3 2
2 3 2 3 3 3 2
2 3 2 3 3 3 2
2 3 2 3 3 3 2
2 3 2 3 3 3 2
2 3 2 3 3 3 2
2 3 2 3 3 3 2
2 3 2 3 3 3 2
2 3 2 3 3 3 2
2 3 2 3 3 3 2
2 3 2 3 3 3 2
2 3 2 3 3 3 2
2 3 2 3 3 3 2
2 3 2 3 3 3 2
2 3 2 3 3 3 2
2 3 2 3 3 3 2
2 3 2 3 3 3 2
2 3 2 3 3 3 2
2 3 2 3 3 3 2
2 3 2 3 3 3 2
2 3 2 3 3 3 2
2 3 2 3 3 3 2
2 3 2 3 3 3 2
2 3 2 3 3 3 2
2 3 2 3 3 3 2
2 3 2 3 3 3 2
2 3 2 3 3 3 2
2 3 2 3 3 3 2
2 3 2 3 3 3 2
2 3 2 3 3 3 2
2 3 2 3 3 3 2
2 3 2 3 3 3 2
2 3 2 3 3 3 2
2 3 2 3 3 3 2
2 3 2 3 3 3 2
2 3 2 3 3 3 2
2 3 2 3 3 3 2
2 3 2 3 3 3 2
2 3 2 3 3 3 2
2 3 2 3 3 3 2
2 3 2 3 3 3 2
2 3 2 3 3 3 2
2 3 2 3 3 3 2
2 3 2 3 3 3 2
2 3 2 3 3 3 2
2 3 2 3 3 3 2
2 3 2 3 3 3 2
2 3 2 3 3 3 2
2 3 2 3 3 3 2
2 3 2 3 3 3 2
2 3 2 3 3 3 2
2 3 2 3 3 3 2
2 3 2 3 3 3 2
2 3 2 3 3 3 2
2 3 2 3 3 3 2
2 3 2 3 3 3 2
2 3 2 3 3 3 2
2 3 2 3 3 3 2
2 3 2 3 3 3 2
2 3 2 3 3 3 2
2 3 2 3 3 3 2
2 3 2 3 3 3 2
2 3 2 3 3 3 2
2 3 2 3 3 3 2
2 3 2 3 3 3 2
2 3 2 3 3 3 2
2 3 2 3 3 3 2
2 3 2 3 3 3 2
2 3 2 3 3 3 2
2 3 2 3 3 3 2
2 3 2 3 3 3 2
2 3 2 3 3 3 2
2 3 2 3 3 3 2
2 3 2 3 3 3 2
2 3 2 3 3 3 2
2 3 2 3 3 3 2
2 3 2 3 3 3 2
2 3 2 3 3 3 2
2 3 2 3 3 3 2
2 3 2 3 3 3 2
2 3 2 3 3 3 2
2 3 2 3 3 3 2
2 3 2 3 3 3 2
2 3 2 3 3 3 2
2 3 2 3 3 3 2
2 3 2 3 3 3 2
2 3 2 3 3 3 2
2 3 2 3 3 3 2
2 3 2 3 3 3 2
2 3 2 3 3 3 2
2 3 2 3 3 3 2
2 3 2 3 3 3 2
2 3 2 3 3 3 2
2 3 2 3 3 3 2
2 3 2 3 3 3 2
2 3 2 3 3 3 2
2 3 2 3 3 3 2
2 3 2 3 3 3 2
2 3 2 3 3 3 2
2 3 2 3 3 3 2
2 3 2 3 3 3 2
2 3 2 3 3 3 2
2 3 2 3 3 3 2
2 3 2 3 3 3 2
2 3 2 3 3 3 2
2 3 2 3 3 3 2
2 3 2 3 3 3 2
2 3 2 3 3 3 2
2 3 2 3 3 3 2
2 3 2 3 3 3 2
2 3 2 3 3 3 2
2 3 2 3 3 3 2
2 3 2 3 3 3 2
2 3 2 3 3 3 2
2 3 2 3 3 3 2
2 3 2 3 3 3 2
2 3 2 3 3 3 2
2 3 2 3 3 3 2
2 3 2 3 3 3 2
2 3 2 3 3 3 2
2 3 2 3 3 3 2
2 3 2 3 3 3 2
2 3 2 3 3 3 2
2 3 2 3 3 3 2
2 3 2 3 3 3 2
2 3 2 3 3 3 2
2 3 2 3 3 3 2
2 3 2 3 3 3 2
2 3 2 3 3 3 2
2 3 2 3 3 3 2
2 3 2 3 3 3 2
2 3 2 3 3 3 2
2 3 2 3 3 3 2
2 3 2 3 3 3 2
2 3 2 3 3 3 2
2 3 2 3 3 3 2
2 3 2 3 3 3 2
2 3 2 3 3 3 2
2 3 2 3 3 3 2
2 3 2 3 3 3 2
2 3 2 3 3 3 2
2 3 2 3 3 3 2
2 3 2 3 3 3 2
2 3 2 3 3 3 2
2 3 2 3 3 3 2
2 3 2 3 3 3 2
2 3 2 3 3 3 2
2 3 2 3 3 3 2
2 3 2 3 3 3 2
2 3 2 3 3 3 2
2 3 2 3 3 3 2
2 3 2 3 3 3 2
2 3 2 3 3 3 2
2 3 2 3 3 3 2
2 3 2 3 3 3 2
2 3 2 3 3 3 2
2 3 2 3 3 3 2
2 3 2 3 3 3 2
2 3 2 3 3 3 2
2 3 2 3 3 3 2
2 3 2 3 3 3 2
2 3 2 3 3 3 2
2 3 2 3 3 3 2
2 3 2 3 3 3 2
2 3 2 3 3 3 2
2 3 2 3 3 3 2
2 3 2 3 3 3 2
2 3 2 3 3 3 2
2 3 2 3 3 3 2
2 3 2 3 3 3 2
2 3 2 3 3 3 2
2 3 2 3 3 3 2
2 3 2 3 3 3 2
2 3 2 3 3 3 2
2 3 2 3 3 3 2
2 3 2 3 3 3 2
2 3 2 3 3 3 2
2 3 2 3 3 3 2
2 3 2 3 3 3 2
2 3 2 3 3 3 2
2 3 2 3 3 3 2
2 3 2 3 3 3 2
2 3 2 3 3 3 2
2 3 2 3 3 3 2
2 3 2 3 3 3 2
2 3 2 3 3 3 2
2 3 2 3 3 3 2
2 3 2 3 3 3 2
2 3 2 3 3 3 2
2 3 2 3 3 3 2
2 3 2 3 3 3 2
2 3 2 3 3 3 2
2 3 2 3 3 3 2
2 3 2 3 3 3 2
2 3 2 3 3 3 2
2 3 2 3 3 3 2
2 3 2 3 3 3 2
2 3 2 3 3 3 2
2 3 2 3 3 3 2
2 3 2 3 3 3 2
2 3 2 3 3 3 2
2 3 2 3 3 3 2
2 3 2 3 3 3 2
2 3 2 3 3 3 2
2 3 2 3 3 3 2
2 3 2 3 3 3 2
2 3 2 3 3 3 2
2 3 2 3 3 3 2
2 3 2 3 3 3 2
2 3 2 3 3 3 2
2 3 2 3 3 3 2
2 3 2 3 3 3 2
2 3 2 3 3 3 2
2 3 2 3 3 3 2
2 3 2 3 3 3 2
2 3 2 3 3 3 2
2 3 2 3 3 3 2
2 3 2 3 3 3 2
2 3 2 3 3 3 2
2 3 2 3 3 3 2
2 3 2 3 3 3 2
2 3 2 3 3 3 2
2 3 2 3 3 3 2
2 3 2 3 3 3 2
2 3 2 3 3 3 2
2 3 2 3 3 3 2
2 3 2 3 3 3 2
2 3 2 3 3 3 2
2 3 2 3 3 3 2
2 3 2 3 3 3 2
2 3 2 3 3 3 2
2 3 2 3 3 3 2
2 3 2 3 3 3 2
2 3 2 3 3 3 2
2 3 2 3 3 3 2
2 3 2 3 3 3 2
2 3 2 3 3 3 2
2 3 2 3 3 3 2
2 3 2 3 3 3 2
2 3 2 3 3 3 2
2 3 2 3 3 3 2
2 3 2 3 3 3 2
2 3 2 3 3 3 2
2 3 2 3 3 3 2
2 3 2 3 3 3 2
2 3 2 3 3 3 2
2 3 2 3 3 3 2
2 3 2 3 3 3 2
2 3 2 3 3 3 2
2 3 2 3 3 3 2
2 3 2 3 3 3 2
2 3 2 3 3 3 2
2 3 2 3 3 3 2
2 3 2 3 3 3 2
2 3 2 3 3 3 2
2 3 2 3 3 3 2
2 3 2 3 3 3 2
2 3 2 3 3 3 2
2 3 2 3 3 3 2
2 3 2 3 3 3 2
2 3 2 3 3 3 2
2 3 2 3 3 3 2
2 3 2 3 3 3 2
2 3 2 3 3 3 2
2 3 2 3 3 3 2
2 3 2 3 3 3 2
2 3 2 3 3 3 2
2 3 2 3 3 3 2
2 3 2 3 3 3 2
2 3 2 3 3 3 2
2 3 2 3 3 3 2
2 3 2 3 3 3 2
2 3 2 3 3 3 2
2 3 2 3 3 3 2
2 3 2 3 3 3 2
2 3 2 3 3 3 2
2 3 2 3 3 3 2
2 3 2 3 3 3 2
2 3 2 3 3 3 2
2 3 2 3 3 3 2
2 3 2 3 3 3 2
2 3 2 3 3 3 2
2 3 2 3 3 3 2
2 3 2 3 3 3 2
2 3 2 3 3 3 2
2 3 2 3 3 3 2
2 3 2 3 3 3 2
2 3 2 3 3 3 2
2 3 2 3 3 3 2
2 3 2 3 3 3 2
2 3 2 3 3 3 2
2 3 2 3 3 3 2
2 3 2 3 3 3 2
2 3 2 3 3 3 2
2 3 2 3 3 3 2
2 3 2 3 3 3 2
2 3 2 3 3 3 2
2 3 2 3 3 3 2
2 3 2 3 3 3 2
2 3 2 3 3 3 2
2 3 2 3 3 3 2
2 3 2 3 3 3 2
2 3 2 3 3 3 2
2 3 2 3 3 3 2
2 3 2 3 3 3 2
2 3 2 3 3 3 2
2 3 2 3 3 3 2
2 3 2 3 3 3 2
2 3 2 3 3 3 2
2 3 2 3 3 3 2
2 3 2 3 3 3 2
2 3 2 3 3 3 2
2 3 2 3 3 3 2
2 3 2 3 3 3 2
2 3 2 3 3 3 2
2 3 2 3 3 3 2
2 3 2 3 3 3 2
2 3 2 3 3 3 2
2 3 2 3 3 3 2
2 3 2 3 3 3 2
2 3 2 3 3 3 2
2 3 2 3 3 3 2
2 3 2 3 3 3 2
2 3 2 3 3 3 2
2 3 2 3 3 3 2
2 3 2 3 3 3 2
2 3 2 3 3 3 2
2 3 2 3 3 3 2
2 3 2 3 3 3 2
2 3 2 3 3 3 2
2 3 2 3 3 3 2
2 3 2 3 3 3 2
2 3 2 3 3 3 2
2 3 2 3 3 3 2
2 3 2 3 3 3 2
2 3 2 3 3 3 2
2 3 2 3 3 3 2
2 3 2 3 3 3 2
2 3 2 3 3 3 2
2 3 2 3 3 3 2
2 3 2 3 3 3 2
2 3 2 3 3 3 2
2 3 2 3 3 3 2
2 3 2 3 3 3 2
2 3 2 3 3 3 2
2 3 2 3 3 3 2
2 3 2 3 3 3 2
2 3 2 3 3 3 2
2 3 2 3 3 3 2
2 3 2 3 3 3 2
2 3 2 3 3 3 2
2 3 2 3 3 3 2
2 3 2 3 3 3 2
2 3 2 3 3 3 2
2 3 2 3 3 3 2
2 3 2 3 3 3 2
2 3 2 3 3 3 2
2 3 2 3 3 3 2
2 3 2 3 3 3 2
2 3 2 3 3 3 2
2 3 2 3 3 3 2
2 3 2 3 3 3 2
2 3 2 3 3 3 2
2 3 2 3 3 3 2
2 3 2 3 3 3 2
2 3 2 3 3 3 2
2 3 2 3 3 3 2
2 3 2 3 3 3 2
2 3 2 3 3 3 2
2 3 2 3 3 3 2
2 3 2 3 3 3 2
2 3 2 3 3 3 2
2 3 2 3 3 3 2
2 3 2 3 3 3 2
2 3 2 3 3 3 2
2 3 2 3 3 3 2
2 3 2 3 3 3 2
2 3 2 3 3 3 2
2 3 2 3 3 3 2
2 3 2 3 3 3 2
2 3 2 3 3 3 2
2 3 2 3 3 3 2
2 3 2 3 3 3 2
2 3 2 3 3 3 2
2 3 2 3 3 3 2
2 3 2 3 3 3 2
2 3 2 3 3 3 2
2 3 2 3 3 3 2
2 3 2 3 3 3 2
2 3 2 3 3 3 2
2 3 2 3 3 3 2
2 3 2 3 3 3 2
2 3 2 3 3 3 2
2 3 2 3 3 3 2
2 3 2 3 3 3 2
2 3 2 3 3 3 2
2 3 2 3 3 3 2
2 3 2 3 3 3 2
2 3 2 3 3 3 2
2 3 2 3 3 3 2
2 3 2 3 3 3 2
2 3 2 3 3 3 2
2 3 2 3 3 3 2
2 3 2 3 3 3 2
2 3 2 3 3 3 2
2 3 2 3 3 3 2
2 3 2 3 3 3 2
2 3 2 3 3 3 2
2 3 2 3 3 3 2
2 3 2 3 3 3 2
2 3 2 3 3 3 2
2 3 2 3 3 3 2
2 3 2 3 3 3 2
2 3 2 3 3 3 2
2 3 2 3 3 3 2
2 3 2 3 3 3 2
2 3 2 3 3 3 2
2 3 2 3 3 3 2
2 3 2 3 3 3 2
2 3 2 3 3 3 2
2 3 2 3 3 3 2
2 3 2 3 3 3 2
2 3 2 3 3 3 2
2 3 2 3 3 3 2
2 3 2 3 3 3 2
2 3 2 3 3 3 2
2 3 2 3 3 3 2
2 3 2 3 3 3 2
2 3 2 3 3 3 2
2 3 2 3 3 3 2
2 3 2 3 3 3 2
2 3 2 3 3 3 2
2 3 2 3 3 3 2
2 3 2 3 3 3 2
2 3 2 3 3 3 2
2 3 2 3 3 3 2
2 3 2 3 3 3 2
2 3 2 3 3 3 2
2 3 2 3 3 3 2
2 3 2 3 3 3 2
2 3 2 3 3 3 2
2 3 2 3 3 3 2
2 3 2 3 3 3 2
2 3 2 3 3 3 2
2 3 2 3 3 3 2
2 3 2 3 3 3 2
2 3 2 3 3 3 2
2 3 2 3 3 3 2
2 3 2 3 3 3 2
2 3 2 3 3 3 2
2 3 2 3 3 3 2
2 3 2 3 3 3 2
2 3 2 3 3 3 2
2 3 2 3 3 3 2
2 3 2 3 3 3 2
2 3 2 3 3 3 2
2 3 2 3 3 3 2
2 3 2 3 3 3 2
2 3 2 3 3 3 2
2 3 2 3 3 3 2
2 3 2 3 3 3 2
2 3 2 3 3 3 2
2 3 2 3 3 3 2
2 3 2 3 3 3 2
2 3 2 3 3 3 2
2 3 2 3 3 3 2
2 3 2 3 3 3 2
2 3 2 3 3 3 2
2 3 2 3 3 3 2
2 3 2 3 3 3 2
2 3 2 3 3 3 2
2 3 2 3 3 3 2
2 3 2 3 3 3 2
2 3 2 3 3 3 2
2 3 2 3 3 3 2
2 3 2 3 3 3 2
2 3 2 3 3 3 2
2 3 2 3 3 3 2
2 3 2 3 3 3 2
2 3 2 3 3 3 2
2 3 2 3 3 3 2
2 3 2 3 3 3 2
2 3 2 3 3 3 2
2 3 2 3 3 3 2
2 3 2 3 3 3 2
2 3 2 3 3 3 2
2 3 2 3 3 3 2
2 3 2 3 3 3 2
2 3 2 3 3 3 2
2 3 2 3 3 3 2
2 3 2 3 3 3 2
2 3 2 3 3 3 2
2 3 2 3 3 3 2
2 3 2 3 3 3 2
2 3 2 3 3 3 2
2 3 2 3 3 3 2
2 3 2 3 3 3 2
2 3 2 3 3 3 2
2 3 2 3 3 3 2
2 3 2 3 3 3 2
2 3 2 3 3 3 2
2 3 2 3 3 3 2
2 3 2 3 3 3 2
2 3 2 3 3 3 2
2 3 2 3 3 3 2
2 3 2 3 3 3 2
2 3 2 3 3 3 2
2 3 2 3 3 3 2
2 3 2 3 3 3 2
2 3 2 3 3 3 2
2 3 2 3 3 3 2
2 3 2 3 3 3 2
2 3 2 3 3 3 2
2 3 2 3 3 3 2
2 3 2 3 3 3 2
2 3 2 3 3 3 2
2 3 2 3 3 3 2
2 3 2 3 3 3 2
2 3 2 3 3 3 2
2 3 2 3 3 3 2
2 3 2 3 3 3 2
2 3 2 3 3 3 2
2 3 2 3 3 3 2
2 3 2 3 3 3 2
2 3 2 3 3 3 2
2 3 2 3 3 3 2
2 3 2 3 3 3 2
2 3 2 3 3 3 2
2 3 2 3 3 3 2
2 3 2 3 3 3 2
2 3 2 3 3 3 2
2 3 2 3 3 3 2
2 3 2 3 3 3 2
2 3 2 3 3 3 2
2 3 2 3 3 3 2
2 3 2 3 3 3 2
2 3 2 3 3 3 2
2 3 2 3 3 3 2
2 3 2 3 3 3 2
2 3 2 3 3 3 2
2 3 2 3 3 3 2
2 3 2 3 3 3 2
2 3 2 3 3 3 2
2 3 2 3 3 3 2
2 3 2 3 3 3 2
2 3 2 3 3 3 2
2 3 2 3 3 3 2
2 3 2 3 3 3 2
2 3 2 3 3 3 2
2 3 2 3 3 3 2
2 3 2 3 3 3 2
2 3 2 3 3 3 2
2 3 2 3 3 3 2
2 3 2 3 3 3 2
2 3 2 3 3 3 2
2 3 2 3 3 3 2
2 3 2 3 3 3 2
2 3 2 3 3 3 2
2 3 2 3 3 3 2
2 3 2 3 3 3 2
2 3 2 3 3 3 2
2 3 2 3 3 3 2
2 3 2 3 3 3 2
2 3 2 3 3 3 2
2 3 2 3 3 3 2
2 3 2 3 3 3 2
2 3 2 3 3 3 2
2 3 2 3 3 3 2
2 3 2 3 3 3 2
2 3 2 3 3 3 2
2 3 2 3 3 3 2
2 3 2 3 3 3 2
2 3 2 3 3 3 2
2 3 2 3 3 3 2
2 3 2 3 3 3 2
2 3 2 3 3 3 2
2 3 2 3 3 3 2
2 3 2 3 3 3 2
2 3 2 3 3 3 2
2 3 2 3 3 3 2
2 3 2 3 3 3 2
2 3 2 3 3 3 2
2 3 2 3 3 3 2
2 3 2 3 3 3 2
2 3 2 3 3 3 2
2 3 2 3 3 3 2
2 3 2 3 3 3 2
2 3 2 3 3 3 2
2 3 2 3 3 3 2
2 3 2 3 3 3 2
2 3 2 3 3 3 2
2 3 2 3 3 3 2
2 3 2 3 3 3 2
2 3 2 3 3 3 2
2 3 2 3 3 3 2
2 3 2 3 3 3 2
2 3 2 3 3 3 2
2 3 2 3 3 3 2
2 3 2 3 3 3 2
2 3 2 3 3 3 2
2 3 2 3 3 3 2
2 3 2 3 3 3 2
2 3 2 3 3 3 2
2 3 2 3 3 3 2
2 3 2 3 3 3 2
2 3 2 3 3 3 2
2 3 2 3 3 3 2
2 3 2 3 3 3 2
2 3 2 3 3 3 2
2 3 2 3 3 3 2
2 3 2 3 3 3 2
2 3 2 3 3 3 2
2 3 2 3 3 3 2
2 3 2 3 3 3 2
2 3 2 3 3 3 2
2 3 2 3 3 3 2
2 3 2 3 3 3 2
2 3 2 3 3 3 2
2 3 2 3 3 3 2
2 3 2 3 3 3 2
2 3 2 3 3 3 2
2 3 2 3 3 3 2
2 3 2 3 3 3 2
2 3 2 3 3 3 2
2 3 2 3 3 3 2
2 3 2 3 3 3 2
2 3 2 3 3 3 2
2 3 2 3 3 3 2
2 3 2 3 3 3 2
2 3 2 3 3 3 2
2 3 2 3 3 3 2
2 3 2 3 3 3 2
2 3 2 3 3 3 2
2 3 2 3 3 3 2
2 3 2 3 3 3 2
2 3 2 3 3 3 2
2 3 2 3 3 3 2
2 3 2 3 3 3 2
2 3 2 3 3 3 2
2 3 2 3 3 3 2
2 3 2 3 3 3 2
2 3 2 3 3 3 2
2 3 2 3 3 3 2
2 3 2 3 3 3 2
2 3 2 3 3 3 2
2 3 2 3 3 3 2
2 3 2 3 3 3 2
2 3 2 3 3 3 2
2 3 2 3 3 3 2
2 3 2 3 3 3 2
2 3 2 3 3 3 2
2 3 2 3 3 3 2
2 3 2 3 3 3 2
2 3 2 3 3 3 2
2 3 2 3 3 3 2
2 3 2 3 3 3 2
2 3 2 3 3 3 2
2 3 2 3 3 3 2
2 3 2 3 3 3 2
2 3 2 3 3 3 2
2 3 2 3 3 3 2
2 3 2 3 3 3 2
2 3 2 3 3 3 2
2 3 2 3 3 3 2
2 3 2 3 3 3 2
2 3 2 3 3 3 2
2 3 2 3 3 3 2
2 3 2 3 3 3 2
2 3 2 3 3 3 2
2 3 2 3 3 3 2
2 3 2 3 3 3 2
2 3 2 3 3 3 2
2 3 2 3 3 3 2
2 3 2 3 3 3 2
2 3 2 3 3 3 2
2 3 2 3 3 3 2
2 3 2 3 3 3 2
2 3 2 3 3 3 2
2 3 2 3 3 3 2
2 3 2 3 3 3 2
2 3 2 3 3 3 2
2 3 2 3 3 3 2
2 3 2 3 3 3 2
2 3 2 3 3 3 2
2 3 2 3 3 3 2
2 3 2 3 3 3 2
2 3 2 3 3 3 2
2 3 2 3 3 3 2
2 3 2 3 3 3 2
2 3 2 3 3 3 2
2 3 2 3 3 3 2
2 3 2 3 3 3 2
2 3 2 3 3 3 2
2 3 2 3 3 3 2
2 3 2 3 3 3 2
2 3 2 3 3 3 2
2 3 2 3 3 3 2
2 3 2 3 3 3 2
2 3 2 3 3 3 2
2 3 2 3 3 3 2
2 3 2 3 3 3 2
2 3 2 3 3 3 2
2 3 2 3 3 3 2
2 3 2 3 3 3 2
2 3 2 3 3 3 2
2 3 2 3 3 3 2
2 3 2 3 3 3 2
2 3 2 3 3 3 2
2 3 2 3 3 3 2
2 3 2 3 3 3 2
2 3 2 3 3 3 2
2 3 2 3 3 3 2
2 3 2 3 3 3 2
2 3 2 3 3 3 2
2 3 2 3 3 3 2
2 3 2 3 3 3 2
2 3 2 3 3 3 2
2 3 2 3 3 3 2
2 3 2 3 3 3 2
2 3 2 3 3 3 2
2 3 2 3 3 3 2
2 3 2 3 3 3 2
2 3 2 3 3 3 2
2 3 2 3 3 3 2
2 3 2 3 3 3 2
2 3 2 3 3 3 2
2 3 2 3 3 3 2
2 3 2 3 3 3 2
2 3 2 3 3 3 2
2 3 2 3 3 3 2
2 3 2 3 3 3 2
2 3 2 3 3 3 2
2 3 2 3 3 3 2
2 3 2 3 3 3 2
2 3 2 3 3 3 2
2 3 2 3 3 3 2
2 3 2 3 3 3 2
2 3 2 3 3 3 2
2 3 2 3 3 3 2
2 3 2 3 3 3 2
2 3 2 3 3 3 2
2 3 2 3 3 3 2
2 3 2 3 3 3 2
2 3 2 3 3 3 2
2 3 2 3 3 3 2
2 3 2 3 3 3 2
2 3 2 3 3 3 2
2 3 2 3 3 3 2
2 3 2 3 3 3 2
2 3 2 3 3 3 2
2 3 2 3 3 3 2
2 3 2 3 3 3 2
2 3 2 3 3 3 2
2 3 2 3 3 3 2
2 3 2 3 3 3 2
2 3 2 3 3 3 2
2 3 2 3 3 3 2
2 3 2 3 3 3 2
2 3 2 3 3 3 2
2 3 2 3 3 3 2
2 3 2 3 3 3 2
2 3 2 3 3 3 2
2 3 2 3 3 3 2
2 3 2 3 3 3 2
2 3 2 3 3 3 2
2 3 2 3 3 3 2
2 3 2 3 3 3 2
2 3 2 3 3 3 2
2 3 2 3 3 3 2
2 3 2 3 3 3 2
2 3 2 3 3 3 2
2 3 2 3 3 3 2
2 3 2 3 3 3 2
2 3 2 3 3 3 2
2 3 2 3 3 3 2
2 3 2 3 3 3 2
2 3 2 3 3 3 2
2 3 2 3 3 3 2
2 3 2 3 3 3 2
2 3 2 3 3 3 2
2 3 2 3 3 3 2
2 3 2 3 3 3 2
2 3 2 3 3 3 2
2 3 2 3 3 3 2
2 3 2 3 3 3 2
2 3 2 3 3 3 2
2 3 2 3 3 3 2
2 3 2 3 3 3 2
2 3 2 3 3 3 2
2 3 2 3 3 3 2
2 3 2 3 3 3 2
2 3 2 3 3 3 2
2 3 2 3 3 3 2
2 3 2 3 3 3 2
2 3 2 3 3 3 2
2 3 2 3 3 3 2
2 3 2 3 3 3 2
2 3 2 3 3 3 2
2 3 2 3 3 3 2
2 3 2 3 3 3 2
2 3 2 3 3 3 2
2 3 2 3 3 3 2
2 3 2 3 3 3 2
2 3 2 3 3 3 2
2 3 2 3 3 3 2
2 3 2 3 3 3 2
2 3 2 3 3 3 2
2 3 2 3 3 3 2
2 3 2 3 3 3 2
2 3 2 3 3 3 2
2 3 2 3 3 3 2
2 3 2 3 3 3 2
2 3 2 3 3 3 2
2 3 2 3 3 3 2
2 3 2 3 3 3 2
2 3 2 3 3 3 2
2 3 2 3 3 3 2
2 3 2 3 3 3 2
2 3 2 3 3 3 2
2 3 2 3 3 3 2
2 3 2 3 3 3 2
2 3 2 3 3 3 2
2 3 2 3 3 3 2
2 3 2 3 3 3 2
2 3 2 3 3 3 2
2 3 2 3 3 3 2
2 3 2 3 3 3 2
2 3 2 3 3 3 2
2 3 2 3 3 3 2
2 3 2 3 3 3 2
2 3 2 3 3 3 2
2 3 2 3 3 3 2
2 3 2 3 3 3 2
2 3 2 3 3 3 2
2 3 2 3 3 3 2
2 3 2 3 3 3 2
2 3 2 3 3 3 2
2 3 2 3 3 3 2
2 3 2 3 3 3 2
2 3 2 3 3 3 2
2 3 2 3 3 3 2
2 3 2 3 3 3 2
2 3 2 3 3 3 2
2 3 2 3 3 3 2
2 3 2 3 3 3 2
2 3 2 3 3 3 2
2 3 2 3 3 3 2
2 3 2 3 3 3 2
2 3 2 3 3 3 2
2 3 2 3 3 3 2
2 3 2 3 3 3 2
2 3 2 3 3 3 2
2 3 2 3 3 3 2
2 3 2 3 3 3 2
2 3 2 3 3 3 2
2 3 2 3 3 3 2
2 3 2 3 3 3 2
2 3 2 3 3 3 2
2 3 2 3 3 3 2
2 3 2 3 3 3 2
2 3 2 3 3 3 2
2 3 2 3 3 3 2
2 3 2 3 3 3 2
2 3 2 3 3 3 2
2 3 2 3 3 3 2
2 3 2 3 3 3 2
2 3 2 3 3 3 2
2 3 2 3 3 3 2
2 3 2 3 3 3 2
2 3 2 3 3 3 2
2 3 2 3 3 3 2
2 3 2 3 3 3 2
2 3 2 3 3 3 2
2 3 2 3 3 3 2
2 3 2 3 3 3 2
2 3 2 3 3 3 2
2 3 2 3 3 3 2
2 3 2 3 3 3 2
2 3 2 3 3 3 2
2 3 2 3 3 3 2
2 3 2 3 3 3 2
2 3 2 3 3 3 2
2 3 2 3 3 3 2
2 3 2 3 3 3 2
2 3 2 3 3 3 2
2 3 2 3 3 3 2
2 3 2 3 3 3 2
2 3 2 3 3 3 2
2 3 2 3 3 3 2
2 3 2 3 3 3 2
2 3 2 3 3 3 2
2 3 2 3 3 3 2
2 3 2 3 3 3 2
2 3 2 3 3 3 2
2 3 2 3 3 3 2
2 3 2 3 3 3 2
2 3 2 3 3 3 2
2 3 2 3 3 3 2
2 3 2 3 3 3 2
2 3 2 3 3 3 2
2 3 2 3 3 3 2
2 3 2 3 3 3 2
2 3 2 3 3 3 2
2 3 2 3 3 3 2
2 3 2 3 3 3 2
2 3 2 3 3 3 2
2 3 2 3 3 3 2
2 3 2 3 3 3 2
2 3 2 3 3 3 2
2 3 2 3 3 3 2
2 3 2 3 3 3 2
2 3 2 3 3 3 2
2 3 2 3 3 3 2
2 3 2 3 3 3 2
2 3 2 3 3 3 2
2 3 2 3 3 3 2
2 3 2 3 3 3 2
2 3 2 3 3 3 2
2 3 2 3 3 3 2
2 3 2 3 3 3 2
2 3 2 3 3 3 2
2 3 2 3 3 3 2
2 3 2 3 3 3 2
2 3 2 3 3 3 2
2 3 2 3 3 3 2
2 3 2 3 3 3 2
2 3 2 3 3 3 2
2 3 2 3 3 3 2
2 3 2 3 3 3 2
2 3 2 3 3 3 2
2 3 2 3 3 3 2
2 3 2 3 3 3 2
2 3 2 3 3 3 2
2 3 2 3 3 3 2
2 3 2 3 3 3 2
2 3 2 3 3 3 2
2 3 2 3 3 3 2
2 3 2 3 3 3 2
2 3 2 3 3 3 2
2 3 2 3 3 3 2
2 3 2 3 3 3 2
2 3 2 3 3 3 2
2 3 2 3 3 3 2
2 3 2 3 3 3 2
2 3 2 3 3 3 2
2 3 2 3 3 3 2
2 3 2 3 3 3 2
2 3 2 3 3 3 2
2 3 2 3 3 3 2
2 3 2 3 3 3 2
2 3 2 3 3 3 2
2 3 2 3 3 3 2
2 3 2 3 3 3 2
2 3 2 3 3 3 2
2 3 2 3 3 3 2
2 3 2 3 3 3 2
2 3 2 3 3 3 2
2 3 2 3 3 3 2
2 3 2 3 3 3 2
2 3 2 3 3 3 2
2 3 2 3 3 3 2
2 3 2 3 3 3 2
2 3 2 3 3 3 2
2 3 2 3 3 3 2
2 3 2 3 3 3 2
2 3 2 3 3 3 2
2 3 2 3 3 3 2
2 3 2 3 3 3 2
2 3 2 3 3 3 2
2 3 2 3 3 3 2
2 3 2 3 3 3 2
2 3 2 3 3 3 2
2 3 2 3 3 3 2
2 3 2 3 3 3 2
2 3 2 3 3 3 2
2 3 2 3 3 3 2
2 3 2 3 3 3 2
2 3 2 3 3 3 2
2 3 2 3 3 3 2
2 3 2 3 3 3 2
2 3 2 3 3 3 2
2 3 2 3 3 3 2
2 3 2 3 3 3 2
2 3 2 3 3 3 2
2 3 2 3 3 3 2
2 3 2 3 3 3 2
2 3 2 3 3 3 2
2 3 2 3 3 3 2
2 3 2 3 3 3 2
2 3 2 3 3 3 2
2 3 2 3 3 3 2
2 3 2 3 3 3 2
2 3 2 3 3 3 2
2 3 2 3 3 3 2
2 3 2 3 3 3 2
2 3 2 3 3 3 2
2 3 2 3 3 3 2
2 3 2 3 3 3 2
2 3 2 3 3 3 2
2 3 2 3 3 3 2
2 3 2 3 3 3 2
2 3 2 3 3 3 2
2 3 2 3 3 3 2
2 3 2 3 3 3 2
2 3 2 3 3 3 2
2 3 2 3 3 3 2
2 3 2 3 3 3 2
2 3 2 3 3 3 2
2 3 2 3 3 3 2
2 3 2 3 3 3 2
2 3 2 3 3 3 2
2 3 2 3 3 3 2
2 3 2 3 3 3 2
2 3 2 3 3 3 2
2 3 2 3 3 3 2
2 3 2 3 3 3 2
2 3 2 3 3 3 2
2 3 2 3 3 3 2
2 3 2 3 3 3 2
2 3 2 3 3 3 2
2 3 2 3 3 3 2
2 3 2 3 3 3 2
2 3 2 3 3 3 2
2 3 2 3 3 3 2
2 3 2 3 3 3 2
2 3 2 3 3 3 2
2 3 2 3 3 3 2
2 3 2 3 3 3 2
2 3 2 3 3 3 2
2 3 2 3 3 3 2
2 3 2 3 3 3 2
2 3 2 3 3 3 2
2 3 2 3 3 3 2
2 3 2 3 3 3 2
2 3 2 3 3 3 2
2 3 2 3 3 3 2
2 3 2 3 3 3 2
2 3 2 3 3 3 2
2 3 2 3 3 3 2
2 3 2 3 3 3 2
2 3 2 3 3 3 2
2 3 2 3 3 3 2
2 3 2 3 3 3 2
2 3 2 3 3 3 2
2 3 2 3 3 3 2
2 3 2 3 3 3 2
2 3 2 3 3 3 2
2 3 2 3 3 3 2
2 3 2 3 3 3 2
2 3 2 3 3 3 2
2 3 2 3 3 3 2
2 3 2 3 3 3 2
2 3 2 3 3 3 2
2 3 2 3 3 3 2
2 3 2 3 3 3 2
2 3 2 3 3 3 2
2 3 2 3 3 3 2
2 3 2 3 3 3 2
2 3 2 3 3 3 2
2 3 2 3 3 3 2
2 3 2 3 3 3 2
2 3 2 3 3 3 2
2 3 2 3 3 3 2
2 3 2 3 3 3 2
2 3 2 3 3 3 2
2 3 2 3 3 3 2
2 3 2 3 3 3 2
2 3 2 3 3 3 2
2 3 2 3 3 3 2
2 3 2 3 3 3 2
2 3 2 3 3 3 2
2 3 2 3 3 3 2
2 3 2 3 3 3 2
2 3 2 3 3 3 2
2 3 2 3 3 3 2
2 3 2 3 3 3 2
2 3 2 3 3 3 2
2 3 2 3 3 3 2
2 3 2 3 3 3 2
2 3 2 3 3 3 2
2 3 2 3 3 3 2
2 3 2 3 3 3 2
2 3 2 3 3 3 2
2 3 2 3 3 3 2
2 3 2 3 3 3 2
2 3 2 3 3 3 2
2 3 2 3 3 3 2
2 3 2 3 3 3 2
2 3 2 3 3 3 2
2 3 2 3 3 3 2
2 3 2 3 3 3 2
2 3 2 3 3 3 2
2 3 2 3 3 3 2
2 3 2 3 3 3 2
2 3 2 3 3 3 2
2 3 2 3 3 3 2
2 3 2 3 3 3 2
2 3 2 3 3 3 2
2 3 2 3 3 3 2
2 3 2 3 3 3 2
2 3 2 3 3 3 2
2 3 2 3 3 3 2
2 3 2 3 3 3 2
2 3 2 3 3 3 2
2 3 2 3 3 3 2
2 3 2 3 3 3 2
2 3 2 3 3 3 2
2 3 2 3 3 3 2
2 3 2 3 3 3 2
2 3 2 3 3 3 2
2 3 2 3 3 3 2
2 3 2 3 3 3 2
2 3 2 3 3 3 2
2 3 2 3 3 3 2
2 3 2 3 3 3 2
2 3 2 3 3 3 2
2 3 2 3 3 3 2
2 3 2 3 3 3 2
2 3 2 3 3 3 2
2 3 2 3 3 3 2
2 3 2 3 3 3 2
2 3 2 3 3 3 2
2 3 2 3 3 3 2
2 3 2 3 3 3 2
2 3 2 3 3 3 2
2 3 2 3 3 3 2
2 3 2 3 3 3 2
2 3 2 3 3 3 2
2 3 2 3 3 3 2
2 3 2 3 3 3 2
2 3 2 3 3 3 2
2 3 2 3 3 3 2
2 3 2 3 3 3 2
2 3 2 3 3 3 2
2 3 2 3 3 3 2
2 3 2 3 3 3 2
2 3 2 3 3 3 2
2 3 2 3 3 3 2
2 3 2 3 3 3 2
2 3 2 3 3 3 2
2 3 2 3 3 3 2
2 3 2 3 3 3 2
2 3 2 3 3 3 2
2 3 2 3 3 3 2
2 3 2 3 3 3 2
2 3 2 3 3 3 2
2 3 2 3 3 3 2
2 3 2 3 3 3 2
2 3 2 3 3 3 2
2 3 2 3 3 3 2
2 3 2 3 3 3 2
2 3 2 3 3 3 2
2 3 2 3 3 3 2
2 3 2 3 3 3 2
2 3 2 3 3 3 2
2 3 2 3 3 3 2
2 3 2 3 3 3 2
2 3 2 3 3 3 2
2 3 2 3 3 3 2
2 3 2 3 3 3 2
2 3 2 3 3 3 3
2 3 2 3 3 3 3
2 3 2 3 3 3 3
2 3 2 3 3 3 3
2 3 2 3 3 3 3
2 3 2 3 3 3 3
2 3 2 3 3 3 3
2 3 2 3 3 3 3
2 3 2 3 3 3 3
2 3 2 3 3 3 3
2 3 2 3 3 3 3
2 3 2 3 3 3 3
2 3 2 3 3 3 3
2 3 2 3 3 3 3
2 3 2 3 3 3 3
2 3 2 3 3 3 3
2 3 2 3 3 3 3
2 3 2 3 3 3 3
2 3 2 3 3 3 3
2 3 2 3 3 3 3
2 3 2 3 3 3 3
2 3 2 3 3 3 3
2 3 2 3 3 3 3
2 3 2 3 3 3 3
2 3 2 3 3 3 3
2 3 2 3 3 3 3
2 3 2 3 3 3 3
2 3 2 3 3 3 3
2 3 2 3 3 3 3
2 3 2 3 3 3 3
2 3 2 3 3 3 3
2 3 2 3 3 3 3
2 3 2 3 3 3 3
2 3 2 3 3 3 3
2 3 2 3 3 3 3
2 3 2 3 3 3 3
2 3 2 3 3 3 3
2 3 2 3 3 3 3
2 3 2 3 3 3 3
2 3 2 3 3 3 3
2 3 2 3 3 3 3
2 3 2 3 3 3 3
2 3 2 3 3 3 3
2 3 2 3 3 3 3
2 3 2 3 3 3 3
2 3 2 3 3 3 3
2 3 2 3 3 3 3
2 3 2 3 3 3 3
2 3 2 3 3 3 3
2 3 2 3 3 3 3
2 3 2 3 3 3 3
2 3 2 3 3 3 3
2 3 2 3 3 3 3
2 3 2 3 3 3 3
2 3 2 3 3 3 3
2 3 2 3 3 3 3
2 3 2 3 3 3 3
2 3 2 3 3 3 3
2 3 2 3 3 3 3
2 3 2 3 3 3 3
2 3 2 3 3 3 3
2 3 2 3 3 3 3
2 3 2 3 3 3 3
2 3 2 3 3 3 3
2 3 2 3 3 3 3
2 3 2 3 3 3 3
2 3 2 3 3 3 3
2 3 2 3 3 3 3
2 3 2 3 3 3 3
2 3 2 3 3 3 3
2 3 2 3 3 3 3
2 3 2 3 3 3 3
2 3 2 3 3 3 3
2 3 2 3 3 3 3
2 3 2 3 3 3 3
2 3 2 3 3 3 3
2 3 2 3 3 3 3
2 3 2 3 3 3 3
2 3 2 3 3 3 3
2 3 2 3 3 3 3
2 3 2 3 3 3 3
2 3 2 3 3 3 3
2 3 2 3 3 3 3
2 3 2 3 3 3 3
2 3 2 3 3 3 3
2 3 2 3 3 3 3
2 3 2 3 3 3 3
2 3 2 3 3 3 3
2 3 2 3 3 3 3
2 3 2 3 3 3 3
2 3 2 3 3 3 3
2 3 2 3 3 3 3
2 3 2 3 3 3 3
2 3 2 3 3 3 3
2 3 2 3 3 3 3
2 3 2 3 3 3 3
2 3 2 3 3 3 3
2 3 2 3 3 3 3
2 3 2 3 3 3 3
2 3 2 3 3 3 3
2 3 2 3 3 3 3
2 3 2 3 3 3 3
2 3 2 3 3 3 3
2 3 2 3 3 3 3
2 3 2 3 3 3 3
2 3 2 3 3 3 3
2 3 2 3 3 3 3
2 3 2 3 3 3 3
2 3 2 3 3 3 3
2 3 2 3 3 3 3
2 3 2 3 3 3 3
2 3 2 3 3 3 3
2 3 2 3 3 3 3
2 3 2 3 3 3 3
2 3 2 3 3 3 3
2 3 2 3 3 3 3
2 3 2 3 3 3 3
2 3 2 3 3 3 3
2 3 2 3 3 3 3
2 3 2 3 3 3 3
2 3 2 3 3 3 3
2 3 2 3 3 3 3
2 3 2 3 3 3 3
2 3 2 3 3 3 3
2 3 2 3 3 3 3
2 3 2 3 3 3 3
2 3 2 3 3 3 3
2 3 2 3 3 3 3
2 3 2 3 3 3 3
2 3 2 3 3 3 3
2 3 2 3 3 1 3
2 3 2 3 3 1 3
2 3 2 3 3 1 3
2 3 2 3 3 1 3
2 3 2 3 3 1 3
2 3 2 3 3 1 3
2 3 2 3 3 1 3
2 3 2 3 3 1 3
2 3 2 3 3 1 3
2 3 2 3 3 1 3
2 3 2 3 3 1 3
2 3 2 3 3 1 3
2 3 2 3 3 1 3
2 3 2 3 3 1 3
2 3 2 3 3 1 3
2 3 2 3 3 1 3
2 3 2 3 3 1 3
2 3 2 3 3 1 3
2 3 2 3 3 1 3
2 3 2 3 3 1 3
2 3 2 3 3 1 3
2 3 2 3 3 1 3
2 3 2 3 3 1 3
2 3 2 3 3 1 3
2 3 2 3 3 1 3
2 3 2 3 3 1 3
2 3 2 3 3 1 3
2 3 2 3 3 1 3
2 3 2 3 3 1 3
2 3 2 3 3 1 3
2 3 2 3 3 1 3
2 3 2 3 3 1 3
2 3 2 3 3 1 3
2 3 2 3 3 1 3
2 3 2 3 3 1 3
2 3 2 3 3 1 3
2 3 2 3 3 1 3
2 3 2 3 3 1 3
2 3 2 3 3 1 3
2 3 2 3 3 1 3
2 3 2 3 3 1 3
2 3 2 3 3 1 3
2 3 2 3 3 1 3
2 3 2 3 3 1 3
2 3 2 3 3 1 3
2 3 2 3 3 1 3
2 3 2 3 3 1 3
2 3 2 3 3 1 3
2 3 2 3 3 1 3
2 3 2 3 3 1 3
2 3 2 3 3 1 3
2 3 2 3 3 1 3
2 3 2 3 3 1 3
2 3 2 3 3 1 3
2 3 2 3 3 1 3
2 3 2 3 3 1 3
2 3 2 3 3 1 3
2 3 2 3 3 1 3
2 3 2 3 3 1 3
2 3 2 3 3 1 3
2 3 2 3 3 1 3
2 3 2 3 3 1 3
2 3 2 3 3 1 3
2 3 2 3 3 1 3
2 3 2 3 3 1 3
2 3 2 3 3 1 3
2 3 2 3 3 1 3
2 3 2 3 3 1 3
2 3 2 3 3 1 3
2 3 2 3 3 1 3
2 3 2 3 3 1 3
2 3 2 3 3 1 3
2 3 2 3 3 1 3
2 3 2 3 3 1 3
2 3 2 3 3 1 3
2 3 2 3 3 1 3
2 3 2 3 3 1 3
2 3 2 3 3 1 3
2 3 2 3 3 1 3
2 3 2 3 3 1 3
2 3 2 3 3 1 3
2 3 2 3 3 1 3
2 3 2 3 3 1 3
2 3 2 3 3 1 3
2 3 2 3 3 1 3
2 3 2 3 3 1 3
2 3 2 3 3 1 3
2 3 2 3 3 1 3
2 3 2 3 3 1 3
2 3 2 3 3 1 3
2 3 2 3 3 1 3
2 3 2 3 3 1 3
2 3 2 3 3 1 3
2 3 2 3 3 1 3
2 3 2 3 3 1 3
2 3 2 3 3 1 3
2 3 2 3 3 1 3
2 3 2 3 3 1 3
2 3 2 3 3 1 3
2 3 2 3 3 1 3
2 3 2 3 3 1 3
2 3 2 3 3 1 3
2 3 2 3 3 1 3
2 3 2 3 3 1 3
2 3 2 3 3 1 3
2 3 2 3 3 1 3
2 3 2 3 3 1 3
2 3 2 3 3 1 3
2 3 2 3 3 1 3
2 3 2 3 3 1 3
2 3 2 3 3 1 3
2 3 2 3 3 1 3
2 3 2 3 3 1 3
2 3 2 3 3 1 3
2 3 2 3 3 1 3
2 3 2 3 3 1 3
2 3 2 3 3 1 3
2 3 2 3 3 1 3
2 3 2 3 3 1 3
2 3 2 3 3 1 3
2 3 2 3 3 1 3
2 3 2 3 3 1 3
2 3 2 3 3 1 3
2 3 2 3 3 1 3
2 3 2 3 3 1 3
2 3 2 3 3 1 3
2 3 2 3 3 1 3
2 3 2 3 3 1 3
2 3 2 3 3 1 3
2 3 2 3 3 1 3
2 3 2 3 3 1 3
2 3 2 3 3 1 3
2 3 2 3 3 1 3
2 3 2 3 3 1 3
2 3 2 3 3 1 3
2 3 2 3 3 1 3
2 3 2 3 3 1 3
2 3 2 3 3 1 3
2 3 2 3 3 1 3
2 3 2 3 3 1 3
2 3 2 3 3 1 3
2 3 2 3 3 1 3
2 3 2 3 3 1 3
2 3 2 3 3 1 3
2 3 2 3 3 1 3
2 3 2 3 3 1 3
2 3 2 3 3 1 3
2 3 2 3 3 1 3
2 3 2 3 3 1 3
2 3 2 3 3 1 3
2 3 2 3 3 1 3
2 3 2 3 3 1 3
2 3 2 3 3 1 3
2 3 2 3 3 1 3
2 3 2 3 3 1 3
2 3 2 3 3 1 3
2 3 2 3 3 1 3
2 3 2 3 3 1 3
2 3 2 3 3 1 3
2 3 2 3 3 1 3
2 3 2 3 3 1 3
2 3 2 3 3 1 3
2 3 2 3 3 1 3
2 3 2 3 3 1 3
2 3 2 3 3 1 3
2 3 2 3 3 1 3
2 3 2 3 3 1 3
2 3 2 3 3 1 3
2 3 2 3 3 1 3
2 3 2 3 3 1 3
2 3 2 3 3 1 3
2 3 2 3 3 1 3
2 3 2 3 3 1 3
2 3 2 3 3 1 3
2 3 2 3 3 1 3
2 3 2 3 3 1 3
2 3 2 3 3 1 3
2 3 2 3 3 1 3
2 3 2 3 3 1 3
2 3 2 3 3 1 3
2 3 2 3 3 1 3
2 3 2 3 3 1 3
2 3 2 3 3 1 3
2 3 2 3 3 1 3
2 3 2 3 3 1 3
2 3 2 3 3 1 3
2 3 2 3 3 1 3
2 3 2 3 3 1 3
2 3 2 3 3 1 3
2 3 2 3 3 1 3
2 3 2 3 3 1 3
2 3 2 3 3 1 3
2 3 2 3 3 1 3
2 3 2 3 3 1 3
2 3 2 3 3 1 3
2 3 2 3 3 1 3
2 3 2 3 3 1 3
2 3 2 3 3 1 3
2 3 2 3 3 1 3
2 3 2 3 3 1 3
3 3 3 3 1 3 3
3 3 3 3 1 3 3
3 3 3 3 1 3 3
3 3 3 3 1 3 3
3 3 3 3 1 3 3
3 3 3 3 1 3 3
3 3 3 3 1 3 3
3 3 3 3 1 3 3
3 3 3 3 1 3 3
3 3 3 3 1 3 3
3 3 3 3 1 3 3
3 3 3 3 1 3 3
3 3 3 3 1 3 3
3 3 3 3 1 3 3
3 3 3 3 1 3 3
3 3 3 3 1 3 3
3 3 3 3 1 3 3
3 3 3 3 1 3 3
3 3 3 3 1 3 3
3 3 3 3 1 3 3
3 3 3 3 1 3 3
3 3 3 3 1 3 3
3 3 3 3 1 3 3
3 3 3 3 1 3 3
3 3 3 3 1 3 3
3 3 3 3 1 3 3
3 3 3 3 1 3 3
3 3 3 3 1 3 3
3 3 3 3 1 3 3
3 3 3 3 1 3 3
3 3 3 3 1 3 3
3 3 3 3 1 3 3
3 3 3 3 1 3 3
3 3 3 3 1 3 3
3 3 3 3 1 3 3
3 3 3 3 1 3 3
3 3 3 3 1 3 3
3 3 3 3 1 3 3
3 3 3 3 1 3 3
3 3 3 3 1 3 3
3 3 3 3 1 3 3
3 3 3 3 1 3 3
3 3 3 3 1 3 3
3 3 3 3 1 3 3
3 3 3 3 1 3 3
3 3 3 3 1 3 3
3 3 3 3 1 3 3
3 3 3 3 1 3 3
3 3 3 3 1 3 3
3 3 3 3 1 3 3
3 3 3 3 1 3 3
3 3 3 3 1 3 3
3 3 3 3 1 3 3
3 3 3 3 1 3 3
3 3 3 3 1 3 3
3 3 3 3 1 3 3
3 3 3 3 1 3 3
3 3 3 3 1 3 3
3 3 3 3 1 3 3
3 3 3 3 1 3 3
3 3 3 3 1 3 3
3 3 3 3 1 3 3
3 3 3 3 1 3 3
3 3 3 3 1 3 3
3 3 3 3 1 3 3
3 3 3 3 1 3 3
3 3 3 3 1 3 3
3 3 3 3 1 3 3
3 3 3 3 1 3 3
3 3 3 3 1 3 3
3 3 3 3 1 3 3
3 3 3 3 1 3 3
3 3 3 3 1 3 3
3 3 3 3 1 3 3
3 3 3 3 1 3 3
3 3 3 3 1 3 3
3 3 3 3 1 3 3
3 3 3 3 1 3 3
3 3 3 3 1 3 3
3 3 3 3 1 3 3
3 3 3 3 1 3 3
3 3 3 3 1 3 3
3 3 3 3 1 3 3
3 3 3 3 1 3 3
3 3 3 3 1 3 3
3 3 3 3 1 3 3
3 3 3 3 1 3 3
3 3 3 3 1 3 3
3 3 3 3 1 3 3
3 3 3 3 1 3 3
3 3 3 3 1 3 3
3 3 3 3 1 3 3
3 3 3 3 1 3 3
3 3 3 3 1 3 3
3 3 3 3 1 3 3
3 3 3 3 1 3 3
3 3 3 3 1 3 3
3 3 3 3 1 3 3
3 3 3 3 1 3 3
3 3 3 3 1 3 3
3 3 3 3 1 3 3
3 3 3 3 1 3 3
3 3 3 3 1 3 3
3 3 3 3 1 3 3
3 3 3 3 1 3 3
3 3 3 3 1 3 3
3 3 3 3 1 3 3
3 3 3 3 1 3 3
3 3 3 3 1 3 3
3 3 3 3 1 3 3
3 3 3 3 1 3 3
3 3 3 3 1 3 3
3 3 3 3 1 3 3
3 3 3 3 1 3 3
3 3 3 3 1 3 3
3 3 3 3 1 3 3
3 3 3 3 1 3 3
3 3 3 3 1 3 3
3 3 3 3 1 3 3
3 3 3 3 1 3 3
3 3 3 3 1 3 3
3 3 3 3 1 3 3
3 3 3 3 1 3 3
3 3 3 3 1 3 3
3 3 3 3 1 3 3
3 3 3 3 1 3 3
3 3 3 3 1 3 3
3 3 3 3 1 3 3
3 3 3 3 1 3 3
3 3 3 3 1 3 3
3 3 3 3 1 3 3
3 3 3 3 1 3 3
3 3 3 3 1 3 3
3 3 3 3 1 3 3
3 3 3 3 1 3 3
3 3 3 3 1 3 3
3 3 3 3 1 3 3
3 3 3 3 1 3 3
3 3 3 3 1 3 3
3 3 3 3 1 3 3
3 3 3 3 1 3 3
3 3 3 3 1 3 3
3 3 3 3 1 3 3
3 3 3 3 1 3 3
3 3 3 3 1 3 3
3 3 3 3 1 3 3
3 3 3 3 1 3 3
3 3 3 3 1 3 3
3 3 3 3 1 3 3
3 3 3 3 1 3 3
3 3 3 3 1 3 3
3 3 3 3 1 3 3
3 3 3 3 1 3 3
3 3 3 3 1 3 3
3 3 3 3 1 3 3
3 3 3 3 1 3 3
3 3 3 3 1 3 3
3 3 3 3 1 3 3
3 3 3 3 1 3 3
3 3 3 3 1 3 3
3 3 3 3 1 3 3
3 3 3 3 1 3 3
3 3 3 3 1 3 3
3 3 3 3 1 3 3
3 3 3 3 1 3 3
3 3 3 3 1 3 3
3 3 3 3 1 3 3
3 3 3 3 1 3 3
3 3 3 3 1 3 3
3 3 3 3 1 3 3
3 3 3 3 1 3 3
3 3 3 3 1 3 3
3 3 3 3 1 3 3
3 3 3 3 1 3 3
3 3 3 3 1 3 3
3 3 3 3 1 3 3
3 3 3 3 1 3 3
3 3 3 3 1 3 3
3 3 3 3 1 3 3
3 3 3 3 1 3 3
3 3 3 3 1 3 3
3 3 3 3 1 3 3
3 3 3 3 1 3 3
3 3 3 3 1 3 3
3 3 3 3 1 3 3
3 3 3 3 1 3 3
3 3 3 3 1 3 3
3 3 3 3 1 3 3
3 3 3 3 1 3 3
3 3 3 3 1 3 3
3 3 3 3 1 3 3
3 3 3 3 1 3 3
3 3 3 3 1 3 3
3 3 3 3 1 3 3
3 3 3 3 1 3 3
3 3 3 3 1 3 3
3 3 3 3 1 3 3
3 3 3 3 1 3 3
3 3 3 3 1 3 3
3 3 3 3 1 3 3
3 3 3 3 1 3 3
3 3 3 3 1 3 3
3 3 3 3 1 3 3
3 3 3 3 1 3 3
3 3 3 3 1 3 3
3 3 3 3 1 3 3
3 3 3 3 1 3 3
3 3 3 3 1 3 3
3 3 3 3 1 3 3
3 3 3 3 1 3 3
3 3 3 3 1 3 3
3 3 3 3 1 3 3
3 3 3 3 1 3 3
3 3 3 3 1 3 3
3 3 3 3 1 3 3
3 3 3 3 1 3 3
3 3 3 3 1 3 3
3 3 3 3 1 3 3
3 3 3 3 1 3 3
3 3 3 3 1 3 3
3 3 3 3 1 3 3
3 3 3 3 1 3 3
3 3 3 3 1 3 3
3 3 3 3 1 3 3
3 3 3 3 1 3 3
3 3 3 3 1 3 3
3 3 3 3 1 3 3
3 3 3 3 1 3 3
3 3 3 3 1 3 3
3 3 3 3 1 3 3
3 3 3 3 1 3 3
3 3 3 3 1 3 3
3 3 3 3 1 3 3
3 3 3 3 1 3 3
3 3 3 3 1 3 3
3 3 3 3 1 3 3
3 3 3 3 1 3 3
3 3 3 3 1 3 3
3 3 3 3 1 3 3
3 3 3 3 1 3 3
3 3 3 3 1 3 3
3 3 3 3 1 3 3
3 3 3 3 1 3 3
3 3 3 3 1 3 3
3 3 3 3 1 3 3
3 3 3 3 1 3 3
3 3 3 3 1 3 3
3 3 3 3 1 3 3
3 3 3 3 1 3 3
3 3 3 3 1 3 3
3 3 3 3 1 3 3
3 3 3 3 1 3 3
3 3 3 3 1 3 3
3 3 3 3 1 3 3
3 3 3 3 1 3 3
3 3 3 3 1 3 3
3 3 3 3 1 3 3
3 3 3 3 1 3 3
3 3 3 3 1 3 3
3 3 3 3 1 3 3
3 3 3 3 1 3 3
3 3 3 3 1 3 3
3 3 3 3 1 3 3
3 3 3 3 1 3 3
3 3 3 3 1 3 3
3 3 3 3 1 3 3
3 3 3 3 1 3 3
3 3 3 3 1 3 2
3 3 3 3 1 3 2
3 3 3 3 1 3 2
3 3 3 3 1 3 2
3 3 3 3 1 3 2
3 3 3 3 1 3 2
3 3 3 3 1 3 2
3 3 3 3 1 3 2
3 3 3 3 1 3 2
3 3 3 3 1 3 2
3 3 3 3 1 3 2
3 3 3 3 1 3 2
3 3 3 3 1 3 2
3 3 3 3 1 3 2
3 3 3 3 1 3 2
3 3 3 3 1 3 2
3 3 3 3 1 3 2
3 3 3 3 1 3 2
3 3 3 3 1 3 2
3 3 3 3 1 3 2
3 3 3 3 1 3 2
3 3 3 3 1 3 2
3 3 3 3 1 3 2
3 3 3 3 1 3 2
3 3 3 3 1 3 2
3 3 3 3 1 3 2
3 3 3 3 1 3 2
3 3 3 3 1 3 2
3 3 3 3 1 3 2
3 3 3 3 1 3 2
3 3 3 3 1 3 2
3 3 3 3 1 3 2
3 3 3 3 1 3 2
3 3 3 3 1 3 2
3 3 3 3 1 3 2
3 3 3 3 1 3 2
3 3 3 3 1 3 2
3 3 3 3 1 3 2
3 3 3 3 1 3 2
3 3 3 3 1 3 2
3 3 3 3 1 3 2
3 3 3 3 1 3 2
3 3 3 3 1 3 2
3 3 3 3 1 3 2
3 3 3 3 1 3 2
3 3 3 3 1 3 2
3 3 3 3 1 3 2
3 3 3 3 1 3 2
3 3 3 3 1 3 2
3 3 3 3 1 3 2
3 3 3 3 1 3 2
3 3 3 3 1 3 2
3 3 3 3 1 3 2
3 3 3 3 1 3 2
3 3 3 3 1 3 2
3 3 3 3 1 3 2
3 3 3 3 1 3 2
3 3 3 3 1 3 2
3 3 3 3 1 3 2
3 3 3 3 1 3 2
3 3 3 3 1 3 2
3 3 3 3 1 3 2
3 3 3 3 1 3 2
3 3 3 3 1 3 2
3 3 3 3 1 3 2
3 3 3 3 1 3 2
3 3 3 3 1 3 2
3 3 3 3 1 3 2
3 3 3 3 1 3 2
3 3 3 3 1 3 2
3 3 3 3 1 3 2
3 3 3 3 1 3 2
3 3 3 3 1 3 2
3 3 3 3 1 3 2
3 3 3 3 1 3 2
3 3 3 3 1 3 2
3 3 3 3 1 3 2
3 3 3 3 1 3 2
3 3 3 3 1 3 2
3 3 3 3 1 3 2
3 3 3 3 1 3 2
3 3 3 3 1 3 2
3 3 3 3 1 3 2
3 3 3 3 1 3 2
3 3 3 3 1 3 2
3 3 3 3 1 3 2
3 3 3 3 1 3 2
3 3 3 3 1 3 2
3 3 3 3 1 3 2
3 3 3 3 1 3 2
3 3 3 3 1 3 2
3 3 3 3 1 3 2
3 3 3 3 1 3 2
3 3 3 3 1 3 2
3 3 3 3 1 3 2
3 3 3 3 1 3 2
3 3 3 3 1 3 2
3 3 3 3 1 3 2
3 3 3 3 1 3 2
3 3 3 3 1 3 2
3 3 3 3 1 3 2
3 3 3 3 1 3 2
3 3 3 3 1 3 2
3 3 3 3 1 3 2
3 3 3 3 1 3 2
3 3 3 3 1 3 2
3 3 3 3 1 3 2
3 3 3 3 1 3 2
3 3 3 3 1 3 2
3 3 3 3 1 3 2
3 3 3 3 1 3 2
3 3 3 3 1 3 2
3 3 3 3 1 3 2
3 3 3 3 1 3 2
3 3 3 3 1 3 2
3 3 3 3 1 3 2
3 3 3 3 1 3 2
3 3 3 3 1 3 2
3 3 3 3 1 3 2
3 3 3 3 1 3 2
3 3 3 3 1 3 2
3 3 3 3 1 3 2
3 3 3 3 1 3 2
3 3 3 3 1 3 2
3 3 3 3 1 3 2
3 3 3 3 1 3 2
3 3 3 3 1 3 2
3 3 3 3 1 3 2
3 3 3 3 1 3 2
3 3 3 3 1 3 2
3 3 3 3 1 3 2
3 3 3 3 1 3 2
3 3 3 3 1 3 2
3 3 3 3 1 3 2
3 3 3 3 1 3 2
3 3 3 3 1 3 2
3 3 3 3 1 3 2
3 3 3 3 1 3 2
3 3 3 3 1 3 2
3 3 3 3 1 3 2
3 3 3 3 1 3 2
3 3 3 3 1 3 2
3 3 3 3 1 3 2
3 3 3 3 1 3 2
3 3 3 3 1 3 2
3 3 3 3 1 3 2
3 3 3 3 1 3 2
3 3 3 3 1 3 2
3 3 3 3 1 3 2
3 3 3 3 1 3 2
3 3 3 3 1 3 2
3 3 3 3 1 3 2
3 3 3 3 1 3 2
3 3 3 3 1 3 2
3 3 3 3 1 3 2
3 3 3 3 1 3 2
3 3 3 3 1 3 2
3 3 3 3 1 3 2
3 3 3 3 1 3 2
3 3 3 3 1 3 2
3 3 3 3 1 3 2
3 3 3 3 1 3 2
3 3 3 3 1 3 2
3 3 3 3 1 3 2
3 3 3 3 1 3 2
3 3 3 3 1 3 2
3 3 3 3 1 3 2
3 3 3 3 1 3 2
3 3 3 3 1 3 2
3 3 3 3 1 3 2
3 3 3 3 1 3 2
3 3 3 3 1 3 2
3 3 3 3 1 3 2
3 3 3 3 1 3 2
3 3 3 3 1 3 2
3 3 3 3 1 3 2
3 3 3 3 1 3 2
3 3 3 3 1 3 2
3 3 3 3 1 3 2
3 3 3 3 1 3 2
3 3 3 3 1 3 2
3 3 3 3 1 3 2
3 3 3 3 1 3 2
3 3 3 3 1 3 2
3 3 3 3 1 3 2
3 3 3 3 1 3 2
3 3 3 3 1 3 2
3 3 3 3 1 3 2
3 3 3 3 1 3 2
3 3 3 3 1 3 2
3 3 3 3 1 3 2
3 3 3 3 1 3 2
3 3 3 3 1 3 2
3 3 3 3 1 3 2
3 3 3 3 1 3 2
3 3 3 3 1 3 2
3 3 3 3 1 3 2
3 3 3 3 1 3 2
3 3 3 3 1 3 2
3 3 3 3 1 3 2
3 3 3 3 1 3 2
3 3 3 3 1 3 2
3 3 3 3 1 3 2
3 3 3 3 1 3 2
3 3 3 3 1 3 2
3 3 3 3 1 3 2
3 3 3 3 1 3 2
3 3 3 3 1 3 2
3 3 3 3 1 3 2
3 3 3 3 1 3 2
3 3 3 3 1 3 2
3 3 3 3 1 3 2
3 3 3 3 1 3 2
3 3 3 3 1 3 2
3 3 3 3 1 3 2
3 3 3 3 1 3 2
3 3 3 3 1 3 2
3 3 3 3 1 3 2
3 3 3 3 1 3 2
3 3 3 3 1 3 2
3 3 3 3 1 3 2
3 3 3 3 1 3 2
3 3 3 3 1 3 2
3 3 3 3 1 3 2
3 3 3 3 1 3 2
3 3 3 3 1 3 2
3 3 3 3 1 3 2
3 3 3 3 1 3 2
3 3 3 3 1 3 2
3 3 3 3 1 3 2
3 3 3 3 1 3 2
3 3 3 3 1 3 2
3 3 3 3 1 3 2
3 3 3 3 1 3 2
3 3 3 3 1 3 2
3 3 3 3 1 3 2
3 3 3 3 1 3 2
3 3 3 3 1 3 2
3 3 3 3 1 3 2
3 3 3 3 1 3 2
3 3 3 3 1 3 2
3 3 3 3 1 3 2
3 3 3 3 1 3 2
3 3 3 3 1 3 2
3 3 3 3 1 3 2
3 3 3 3 1 3 2
3 3 3 3 1 3 2
3 3 3 3 1 3 2
3 3 3 3 1 3 2
3 3 3 3 1 3 2
3 3 3 3 1 3 2
3 3 3 3 1 3 2
3 3 3 3 1 3 2
3 3 3 3 1 3 2
3 3 3 3 1 3 2
3 3 3 3 1 3 2
3 3 3 3 1 3 2
3 3 3 3 1 3 2
3 3 3 3 1 3 2
3 3 3 3 1 3 2
3 3 3 3 1 3 2
3 3 3 3 1 3 2
3 3 3 3 1 3 2
3 3 3 3 1 3 2
3 3 3 3 1 3 2
3 3 3 3 1 3 2
3 3 3 3 1 3 2
3 3 3 3 1 3 2
3 3 3 3 1 3 2
3 3 3 3 1 3 2
3 3 3 3 1 3 2
3 3 3 3 1 3 2
3 3 3 3 1 3 2
3 3 3 3 1 3 2
3 3 3 3 1 3 2
3 3 3 3 1 3 2
3 3 3 3 1 3 2
3 3 3 3 1 3 2
3 3 3 3 1 3 2
3 3 3 3 1 3 2
3 3 3 3 1 3 2
3 3 3 3 1 3 2
3 3 3 3 1 3 2
3 3 3 3 1 3 2
3 3 3 3 1 3 2
3 3 3 3 1 3 2
3 3 3 3 1 3 2
3 3 3 3 1 3 2
3 3 3 3 1 3 2
3 3 3 3 1 3 2
3 3 3 3 1 3 2
3 3 3 3 1 3 2
3 3 3 3 1 3 2
3 3 3 3 1 3 2
3 3 3 3 1 3 2
3 3 3 3 1 3 2
3 3 3 3 1 3 2
3 3 3 3 1 3 2
3 3 3 3 1 3 2
3 3 3 3 1 3 2
3 3 3 3 1 3 2
3 3 3 3 1 3 2
3 3 3 3 1 3 2
3 3 3 3 1 3 2
3 3 3 3 1 3 2
3 3 3 3 1 3 2
3 3 3 3 1 3 2
3 3 3 3 1 3 2
3 3 3 3 1 3 2
3 3 3 3 1 3 2
3 3 3 3 1 3 2
3 3 3 3 1 3 2
3 3 3 3 1 3 2
3 3 3 3 1 3 2
3 3 3 3 1 3 2
3 3 3 3 1 3 2
3 3 3 3 1 3 2
3 3 3 3 1 3 2
3 3 3 3 1 3 2
3 3 3 3 1 3 2
3 3 3 3 1 3 2
3 3 3 3 1 3 2
3 3 3 3 1 3 2
3 3 3 3 1 3 2
3 3 3 3 1 3 2
3 3 3 3 1 3 2
3 3 3 3 1 3 2
3 3 3 3 1 3 2
3 3 3 3 1 3 2
3 3 3 3 1 3 2
3 3 3 3 1 3 2
3 3 3 3 1 3 2
3 3 3 3 1 3 2
3 3 3 3 1 3 2
3 3 3 3 1 3 2
3 3 3 3 1 3 2
3 3 3 3 1 3 2
3 3 3 3 1 3 2
3 3 3 3 1 3 2
3 3 3 3 1 3 2
3 3 3 3 1 3 2
3 3 3 3 1 3 2
3 3 3 3 1 3 2
3 3 3 3 1 3 2
3 3 3 3 1 3 2
3 3 3 3 1 3 2
3 3 3 3 1 3 2
3 3 3 3 1 3 2
3 3 3 3 1 3 2
3 3 3 3 1 3 2
3 3 3 3 1 3 2
3 3 3 3 1 3 2
3 3 3 3 1 3 2
3 3 3 3 1 3 2
3 3 3 3 1 3 2
3 3 3 3 1 3 2
3 3 3 3 1 3 2
3 3 3 3 1 3 2
3 3 3 3 1 3 2
3 3 3 3 1 3 2
3 3 3 3 1 3 2
3 3 3 3 1 3 2
3 3 3 3 1 3 2
3 3 3 3 1 3 2
3 3 3 3 1 3 2
3 3 3 3 1 3 2
3 3 3 3 1 3 2
3 3 3 3 1 3 2
3 3 3 3 1 3 2
3 3 3 3 1 3 2
3 3 3 3 1 3 2
3 3 3 3 1 3 2
3 3 3 3 1 3 2
3 3 3 3 1 3 2
3 3 3 3 1 3 2
3 3 3 3 1 3 2
3 3 3 3 1 3 2
3 3 3 3 1 3 2
3 3 3 3 1 3 2
3 3 3 3 1 3 2
3 3 3 3 1 3 2
3 3 3 3 1 3 2
3 3 3 3 1 3 2
3 3 3 3 1 3 2
3 3 3 3 1 3 2
3 3 3 3 1 3 2
3 3 3 3 1 3 2
3 3 3 3 1 3 2
3 3 3 3 1 3 2
3 3 3 3 1 3 2
3 3 3 3 1 3 2
3 3 3 3 1 3 2
3 3 3 3 1 3 2
3 3 3 3 1 3 2
3 3 3 3 1 3 2
3 3 3 3 1 3 2
3 3 3 3 1 3 2
3 3 3 3 1 3 2
3 3 3 3 1 3 2
3 3 3 3 1 3 2
3 3 3 3 1 3 2
3 3 3 3 1 3 2
3 3 3 3 1 3 2
3 3 3 3 1 3 2
3 3 3 3 1 3 2
3 3 3 3 1 3 2
3 3 3 3 1 3 2
3 3 3 3 1 3 2
3 3 3 3 1 3 2
3 3 3 3 1 3 2
3 3 3 3 1 3 2
3 3 3 3 1 3 2
3 3 3 3 1 3 2
3 3 3 3 1 3 2
3 3 3 3 1 3 2
3 3 3 3 1 3 2
3 3 3 3 1 3 2
3 3 3 3 1 3 2
3 3 3 3 1 3 2
3 3 3 3 1 3 2
3 3 3 3 1 3 2
3 3 3 3 1 3 2
3 3 3 3 1 3 2
3 3 3 3 1 3 2
3 3 3 3 1 3 2
3 3 3 3 1 3 2
3 3 3 3 1 3 2
3 3 3 3 1 3 2
3 3 3 3 1 3 2
3 3 3 3 1 3 2
3 3 3 3 1 3 2
3 3 3 3 1 3 2
3 3 3 3 1 3 2
3 3 3 3 1 3 2
3 3 3 3 1 3 2
3 3 3 3 1 3 2
3 3 3 3 1 3 2
3 3 3 3 1 3 2
3 3 3 3 1 3 2
3 3 3 3 1 3 2
3 3 3 3 1 3 2
3 3 3 3 1 3 2
3 3 3 3 1 3 2
3 3 3 3 1 3 2
3 3 3 3 1 3 2
3 3 3 3 1 3 2
3 3 3 3 1 3 2
3 3 3 3 1 3 2
3 3 3 3 1 3 2
3 3 3 3 1 3 2
3 3 3 3 1 3 2
3 3 3 3 1 3 2
3 3 3 3 1 3 2
3 3 3 3 1 3 2
3 3 3 3 1 3 2
3 3 3 3 1 3 2
3 3 3 3 1 3 2
3 3 3 3 1 3 2
3 3 3 3 1 3 2
3 3 3 3 1 3 2
3 3 3 3 1 3 2
3 3 3 3 1 3 2
3 3 3 3 1 3 2
3 3 3 3 1 3 2
3 3 3 3 1 3 2
3 3 3 3 1 3 2
3 3 3 3 1 3 2
3 3 3 3 1 3 2
3 3 3 3 1 3 2
3 3 3 3 1 3 2
3 3 3 3 1 3 2
3 3 3 3 1 3 2
3 3 3 3 1 3 2
3 3 3 3 1 3 2
3 3 3 3 1 3 2
3 3 3 3 1 3 2
3 3 3 3 1 3 2
3 3 3 3 1 3 2
3 3 3 3 1 3 2
3 3 3 3 1 3 2
3 3 3 3 1 3 2
3 3 3 3 1 3 2
3 3 3 3 1 3 2
3 3 3 3 1 3 2
3 3 3 3 1 3 2
3 3 3 3 1 3 2
3 3 3 3 1 3 2
3 3 3 3 1 3 2
3 3 3 3 1 3 2
3 3 3 3 1 3 2
3 3 3 3 1 3 2
3 3 3 3 1 3 2
3 3 3 3 1 3 2
3 3 3 3 1 3 2
3 3 3 3 1 3 2
3 3 3 3 1 3 2
3 3 3 3 1 3 2
3 3 3 3 1 3 2
3 3 3 3 1 3 2
3 3 3 3 1 3 2
3 3 3 3 1 3 2
3 3 3 3 1 3 2
3 3 3 3 1 3 2
3 3 3 3 1 3 2
3 3 3 3 1 3 2
3 3 3 3 1 3 2
3 3 3 3 1 3 2
3 3 3 3 1 3 2
3 3 3 3 1 3 2
3 3 3 3 1 3 2
3 3 3 3 1 3 2
3 3 3 3 1 3 2
3 3 3 3 1 3 2
3 3 3 3 1 3 2
3 3 3 3 1 3 2
3 3 3 3 1 3 2
3 3 3 3 1 3 2
3 3 3 3 1 3 2
3 3 3 3 1 3 2
3 3 3 3 1 3 2
3 3 3 3 1 3 2
3 3 3 3 1 3 2
3 3 3 3 1 3 2
3 3 3 3 1 3 2
3 3 3 3 1 3 2
3 3 3 3 1 3 2
3 3 3 3 1 3 2
3 3 3 3 1 3 2
3 3 3 3 1 3 2
3 3 3 3 1 3 2
3 3 3 3 1 3 2
3 3 3 3 1 3 2
3 3 3 3 1 3 2
3 3 3 3 1 3 2
3 3 3 3 1 3 2
3 3 3 3 1 3 2
3 3 3 3 1 3 2
3 3 3 3 1 3 2
3 3 3 3 1 3 2
3 3 3 3 1 3 2
3 3 3 3 1 3 2
3 3 3 3 1 3 2
3 3 3 3 1 3 2
3 3 3 3 1 3 2
3 3 3 3 1 3 2
3 3 3 3 1 3 2
3 3 3 3 1 3 2
3 3 3 3 1 3 2
3 3 3 3 1 3 2
3 3 3 3 1 3 2
3 3 3 3 1 3 2
3 3 3 3 1 3 2
3 3 3 3 1 3 2
3 3 3 3 1 3 2
3 3 3 3 1 3 2
3 3 3 3 1 3 2
3 3 3 3 1 3 2
3 3 3 3 1 3 2
3 3 3 3 1 3 2
3 3 3 3 1 3 2
3 3 3 3 1 3 2
3 3 3 3 1 3 2
3 3 3 3 1 3 2
3 3 3 3 1 3 2
3 3 3 3 1 3 2
3 3 3 3 1 3 2
3 3 3 3 1 3 2
3 3 3 3 1 3 2
3 3 3 3 1 3 2
3 3 3 3 1 3 2
3 3 3 3 1 3 2
3 3 3 3 1 3 2
3 3 3 3 1 3 2
3 3 3 3 1 3 2
3 3 3 3 1 3 2
3 3 3 3 1 3 2
3 3 3 3 1 3 2
3 3 3 3 1 3 2
3 3 3 3 1 3 2
3 3 3 3 1 3 2
3 3 3 3 1 3 2
3 3 3 3 1 3 2
3 3 3 3 1 3 2
3 3 3 3 1 3 2
3 3 3 3 1 3 2
3 3 3 3 1 3 2
3 3 3 3 1 3 2
3 3 3 3 1 3 2
3 3 3 3 1 3 2
3 3 3 3 1 3 2
3 3 3 3 1 3 2
3 3 3 3 1 3 2
3 3 3 3 1 3 2
3 3 3 3 1 3 2
3 3 3 3 1 3 2
3 3 3 3 1 3 2
3 3 3 3 1 3 2
3 3 3 3 1 3 2
3 3 3 3 1 3 2
3 3 3 3 1 3 2
3 3 3 3 1 3 2
3 3 3 3 1 3 2
3 3 3 3 1 3 2
3 3 3 3 1 3 2
3 3 3 3 1 3 2
3 3 3 3 1 3 2
3 3 3 3 1 3 2
3 3 3 3 1 3 2
3 3 3 3 1 3 2
3 3 3 3 1 3 2
3 3 3 3 1 3 2
3 3 3 3 1 3 2
3 3 3 3 1 3 2
3 3 3 3 1 3 2
3 3 3 3 1 3 2
3 3 3 3 1 3 2
3 3 3 3 1 3 2
3 3 3 3 1 3 2
3 3 3 3 1 3 2
3 3 3 3 1 3 2
3 3 3 3 1 3 2
3 3 3 3 1 3 2
3 3 3 3 1 3 2
3 3 3 3 1 3 2
3 3 3 3 1 3 2
3 3 3 3 1 3 2
3 3 3 3 1 3 2
3 3 3 3 1 3 2
3 3 3 3 1 3 2
3 3 3 3 1 3 2
3 3 3 3 1 3 2
3 3 3 3 1 3 2
3 3 3 3 1 3 2
3 3 3 3 1 3 2
3 3 3 3 1 3 2
3 3 3 3 1 3 2
3 3 3 3 1 3 2
3 3 3 3 1 3 2
3 3 3 3 1 3 2
3 3 3 3 1 3 2
3 3 3 3 1 3 2
3 3 3 3 1 3 2
3 3 3 3 1 3 2
3 3 3 3 1 3 2
3 3 3 3 1 3 2
3 3 3 3 1 3 2
3 3 3 3 1 3 2
3 3 3 3 1 3 2
3 3 3 3 1 3 2
3 3 3 3 1 3 2
3 3 3 3 1 3 2
3 3 3 3 1 3 2
3 3 3 3 1 3 2
3 3 3 3 1 3 2
3 3 3 3 1 3 2
3 3 3 3 1 3 2
3 3 3 3 1 3 2
3 3 3 3 1 3 2
3 3 3 3 1 3 2
3 3 3 3 1 3 2
3 3 3 3 1 3 2
3 3 3 3 1 3 2
3 3 3 3 1 3 2
3 3 3 3 1 3 2
3 3 3 3 1 3 2
3 3 3 3 1 3 2
3 3 3 3 1 3 2
3 3 3 3 1 3 2
3 3 3 3 1 3 2
3 3 3 3 1 3 2
3 3 3 3 1 3 2
3 3 3 3 1 3 2
3 3 3 3 1 3 2
3 3 3 3 1 3 2
3 3 3 3 1 3 2
3 3 3 3 1 3 2
3 3 3 3 1 3 2
3 3 3 3 1 3 2
3 3 3 3 1 3 2
3 3 3 3 1 3 2
3 3 3 3 1 3 2
3 3 3 3 1 3 2
3 3 3 3 1 3 2
3 3 3 3 1 3 2
3 3 3 3 1 3 2
3 3 3 3 1 3 2
3 3 3 3 1 3 2
3 3 3 3 1 3 2
3 3 3 3 1 3 2
3 3 3 3 1 3 2
3 3 3 3 1 3 2
3 3 3 3 1 3 2
3 3 3 3 1 3 2
3 3 3 3 1 3 2
3 3 3 3 1 3 2
3 3 3 3 1 3 2
3 3 3 3 1 3 2
3 3 3 3 1 3 2
3 3 3 3 1 3 2
3 3 3 3 1 3 2
3 3 3 3 1 3 2
3 3 3 3 1 3 2
3 3 3 3 1 3 2
3 3 3 3 1 3 2
3 3 3 3 1 3 2
3 3 3 3 1 3 2
3 3 3 3 1 3 2
3 3 3 3 1 3 2
3 3 3 3 1 3 2
3 3 3 3 1 3 2
3 3 3 3 1 3 2
3 3 3 3 1 3 2
3 3 3 3 1 3 2
3 3 3 3 1 3 2
3 3 3 3 1 3 2
3 3 3 3 1 3 2
3 3 3 3 1 3 2
3 3 3 3 1 3 2
3 3 3 3 1 3 2
3 3 3 3 1 3 2
3 3 3 3 1 3 2
3 3 3 3 1 3 2
3 3 3 3 1 3 2
3 3 3 3 1 3 2
3 3 3 3 1 3 2
3 3 3 3 1 3 2
3 3 3 3 1 3 2
3 3 3 3 1 3 2
3 3 3 3 1 3 2
3 3 3 3 1 3 2
3 3 3 3 1 3 2
3 3 3 3 1 3 2
3 3 3 3 1 3 2
3 3 3 3 1 3 2
3 3 3 3 1 3 2
3 3 3 3 1 3 2
3 3 3 3 1 3 2
3 3 3 3 1 3 2
3 3 3 3 1 3 2
3 3 3 3 1 3 2
3 3 3 3 1 3 2
3 3 3 3 1 3 2
3 3 3 3 1 3 2
3 3 3 3 1 3 2
3 3 3 3 1 3 2
3 3 3 3 1 3 2
3 3 3 3 1 3 2
3 3 3 3 1 3 2
3 3 3 3 1 3 2
3 3 3 3 1 3 2
3 3 3 3 1 3 2
3 3 3 3 1 3 2
3 3 3 3 1 3 2
3 3 3 3 1 3 2
3 3 3 3 1 3 2
3 3 3 3 1 3 2
3 3 3 3 1 3 2
3 3 3 3 1 3 2
3 3 3 3 1 3 2
3 3 3 3 1 3 2
3 3 3 3 1 3 2
3 3 3 3 1 3 2
3 3 3 3 1 3 2
3 3 3 3 1 3 2
3 3 3 3 1 3 2
3 3 3 3 1 3 2
3 3 3 3 1 3 2
3 3 3 3 1 3 2
3 3 3 3 1 3 2
3 3 3 3 1 3 2
3 3 3 3 1 3 2
3 3 3 3 1 3 2
3 3 3 3 1 3 2
3 3 3 3 1 3 2
3 3 3 3 1 3 2
3 3 3 3 1 3 2
3 3 3 3 2 3 2
3 3 3 3 2 3 2
3 3 3 3 2 3 2
3 3 3 3 2 3 2
3 3 3 3 2 3 2
3 3 3 3 2 3 2
3 3 3 3 2 3 2
3 3 3 3 2 3 2
3 3 3 3 2 3 2
3 3 3 3 2 3 2
3 3 3 3 2 3 2
3 3 3 3 2 3 2
3 3 3 3 2 3 2
3 3 3 3 2 3 2
3 3 3 3 2 3 2
3 3 3 3 2 3 2
3 3 3 3 2 3 2
3 3 3 3 2 3 2
3 3 3 3 2 3 2
3 3 3 3 2 3 2
3 3 3 3 2 3 2
3 3 3 3 2 3 2
3 3 3 3 2 3 2
3 3 3 3 2 3 2
3 3 3 3 2 3 2
3 3 3 3 2 3 2
3 3 3 3 2 3 2
3 3 3 3 2 3 2
3 3 3 3 2 3 2
3 3 3 3 2 3 2
3 3 3 3 2 3 2
3 3 3 3 2 3 2
3 3 3 3 2 3 2
3 3 3 3 2 3 2
3 3 3 3 2 3 2
3 3 3 3 2 3 2
3 3 3 3 2 3 2
3 3 3 3 2 3 2
3 3 3 3 2 3 2
3 3 3 3 2 3 2
3 3 3 3 2 3 2
3 3 3 3 2 3 2
3 3 3 3 2 3 2
3 3 3 3 2 3 2
3 3 3 3 2 3 2
3 3 3 3 2 3 2
3 3 3 3 2 3 2
3 3 3 3 2 3 2
3 3 3 3 2 3 2
3 3 3 3 2 3 2
3 3 3 3 2 3 2
3 3 3 3 2 3 2
3 3 3 3 2 3 2
3 3 3 3 2 3 2
3 3 3 3 2 3 2
3 3 3 3 2 3 2
3 3 3 3 2 3 2
3 3 3 3 2 3 2
3 3 3 3 2 3 2
3 3 3 3 2 3 2
3 3 3 3 2 3 2
3 3 3 3 2 3 2
3 3 3 3 2 3 2
3 3 3 3 2 3 2
3 3 3 3 2 3 2
3 3 3 3 2 3 2
3 3 3 3 2 3 2
3 3 3 3 2 3 2
3 3 3 3 2 3 2
3 3 3 3 2 3 2
3 3 3 3 2 3 2
3 3 3 3 2 3 2
3 3 3 3 2 3 2
3 3 3 3 2 3 2
3 3 3 3 2 3 2
3 3 3 3 2 3 2
3 3 3 3 2 3 2
3 3 3 3 2 3 2
3 3 3 3 2 3 2
3 3 3 3 2 3 2
3 3 3 3 2 3 2
3 3 3 3 2 3 2
3 3 3 3 2 3 2
3 3 3 3 2 3 2
3 3 3 3 2 3 2
3 3 3 3 2 3 2
3 3 3 3 2 3 2
3 3 3 3 2 3 2
3 3 3 3 2 3 2
3 3 3 3 2 3 2
3 3 3 3 2 3 2
3 3 3 3 2 3 2
3 3 3 3 2 3 2
3 3 3 3 2 3 2
3 3 3 3 2 3 2
3 3 3 3 2 3 2
3 3 3 3 2 3 2
3 3 3 3 2 3 2
3 3 3 3 2 3 2
3 3 3 3 2 3 2
3 3 3 3 2 3 2
3 3 3 3 2 3 2
3 3 3 3 2 3 2
3 3 3 3 2 3 2
3 3 3 3 2 3 2
3 3 3 3 2 3 2
3 3 3 3 2 3 2
3 3 3 3 2 3 2
3 3 3 3 2 3 2
3 3 3 3 2 3 2
3 3 3 3 2 3 2
3 3 3 3 2 3 2
3 3 3 3 2 3 2
3 3 3 3 2 3 2
3 3 3 3 2 3 2
3 3 3 3 2 3 2
3 3 3 3 2 3 2
3 3 3 3 2 3 2
3 3 3 3 2 3 2
3 3 3 3 2 3 2
3 3 3 3 2 3 2
3 3 3 3 2 3 2
3 3 3 3 2 3 2
3 3 3 3 2 3 2
3 3 3 3 2 3 2
3 3 3 3 2 3 2
3 3 3 3 2 3 2
3 3 3 3 2 3 2
3 3 3 3 2 3 2
3 3 3 3 2 3 2
3 3 3 3 2 3 2
3 3 3 3 2 3 2
3 3 3 3 2 3 2
3 3 3 3 2 3 2
3 3 3 3 2 3 2
3 3 3 3 2 3 2
3 3 3 3 2 3 2
3 3 3 3 2 3 2
3 3 3 3 2 3 2
3 3 3 3 2 3 2
3 3 3 3 2 3 2
3 3 3 3 2 3 2
3 3 3 3 2 3 2
3 3 3 3 2 3 2
3 3 3 3 2 3 2
3 3 3 3 2 3 2
3 3 3 3 2 3 2
3 3 3 3 2 3 2
3 3 3 3 2 3 2
3 3 3 3 2 3 2
3 3 3 3 2 3 2
3 3 3 3 2 3 2
3 3 3 3 2 3 2
3 3 3 3 2 3 2
3 3 3 3 2 3 2
3 3 3 3 2 3 2
3 3 3 3 2 3 2
3 3 3 3 2 3 2
3 3 3 3 2 3 2
3 3 3 3 2 3 2
3 3 3 3 2 3 2
3 3 3 3 2 3 2
3 3 3 3 2 3 2
3 3 3 3 2 3 2
3 3 3 3 2 3 2
3 3 3 3 2 3 2
3 3 3 3 2 3 2
3 3 3 3 2 3 2
3 3 3 3 2 3 2
3 3 3 3 2 3 2
3 3 3 3 2 3 2
3 3 3 3 2 3 2
3 3 3 3 2 3 2
3 3 3 3 2 3 2
3 3 3 3 2 3 2
3 3 3 3 2 3 2
3 3 3 3 2 3 2
3 3 3 3 2 3 2
3 3 3 3 2 3 2
3 3 3 3 2 3 2
3 3 3 3 2 3 2
3 3 3 3 2 3 2
3 3 3 3 2 3 2
3 3 3 3 2 3 2
3 3 3 3 2 3 2
3 3 3 3 2 3 2
3 3 3 3 2 3 2
3 3 3 3 2 3 2
3 3 3 3 2 3 2
3 3 3 3 2 3 2
3 3 3 3 2 3 2
3 3 3 3 2 3 2
3 3 3 3 2 3 2
3 3 3 3 2 3 2
3 3 3 3 2 3 2
3 3 3 3 2 3 2
3 3 3 3 2 3 2
3 3 3 3 2 3 2
3 3 3 3 2 3 2
3 3 3 3 2 3 2
3 3 3 3 2 3 2
3 3 3 3 2 3 2
3 3 3 3 2 3 2
3 3 3 3 2 3 2
3 3 3 3 2 3 2
3 3 3 3 2 3 2
3 3 3 3 2 3 2
3 3 3 3 2 3 2
3 3 3 3 2 3 2
3 3 3 3 2 3 2
3 3 3 3 2 3 2
3 3 3 3 2 3 2
3 3 3 3 2 3 2
3 3 3 3 2 3 2
3 3 3 3 2 3 2
3 3 3 3 2 3 2
3 3 3 3 2 3 2
3 3 3 3 2 3 2
3 3 3 3 2 3 2
3 3 3 3 2 3 2
3 3 3 3 2 3 2
3 3 3 3 2 3 2
3 3 3 3 2 3 2
3 3 3 3 2 3 2
3 3 3 3 2 3 2
3 3 3 3 2 3 2
3 3 3 3 2 3 2
3 3 3 3 2 3 2
3 3 3 3 2 3 2
3 3 3 3 2 3 2
3 3 3 3 2 3 2
3 3 3 3 2 3 2
3 3 3 3 2 3 2
3 3 3 3 2 3 2
3 3 3 3 2 3 2
3 3 3 3 2 3 2
3 3 3 3 2 3 2
3 3 3 3 2 3 2
3 3 3 3 2 3 2
3 3 3 3 2 3 2
3 3 3 3 2 3 2
3 3 3 3 2 3 2
3 3 3 3 2 3 2
3 3 3 3 2 3 2
3 3 3 3 2 3 2
3 3 3 3 2 3 2
3 3 3 3 2 3 2
3 3 3 3 2 3 2
3 3 3 3 2 3 2
3 3 3 3 2 3 2
3 3 3 3 2 3 2
3 3 3 3 2 3 2
3 3 3 3 2 3 2
3 3 3 3 2 3 2
3 3 3 3 2 3 2
3 3 3 3 2 3 2
3 3 3 3 2 3 2
3 3 3 3 2 3 2
3 3 3 3 2 3 2
3 3 3 3 2 3 2
3 3 3 3 2 3 2
3 3 3 3 2 3 2
3 3 3 3 2 3 2
3 3 3 3 2 3 2
3 3 3 3 2 3 2
3 3 3 3 2 3 2
3 3 3 3 2 3 2
3 3 3 3 2 3 2
3 3 3 3 2 3 2
3 3 3 3 2 3 2
3 3 3 3 2 3 2
3 3 3 3 2 3 2
3 3 3 3 2 3 2
3 3 3 3 2 3 2
3 3 3 3 2 3 2
3 3 3 3 2 3 2
3 3 3 3 2 3 2
3 3 3 3 2 3 2
3 3 3 3 2 3 2
3 3 3 3 2 3 2
3 3 3 3 2 3 2
3 3 3 3 2 3 2
3 3 3 3 2 3 2
3 3 3 3 2 3 2
3 3 3 3 2 3 2
3 3 3 3 2 3 2
3 3 3 3 2 3 2
3 3 3 3 2 3 2
3 3 3 3 2 3 2
3 3 3 3 2 3 2
3 3 3 3 2 3 2
3 3 3 3 2 3 2
3 3 3 3 2 3 2
3 3 3 3 2 3 2
3 3 3 3 2 3 2
3 3 3 3 2 3 2
3 3 3 3 2 3 2
3 3 3 3 2 3 2
3 3 3 3 2 3 2
3 3 3 3 2 3 2
3 3 3 3 2 3 2
3 3 3 3 2 3 2
3 3 3 3 2 3 2
3 3 3 3 2 3 2
3 3 3 3 2 3 2
3 3 3 3 2 3 2
3 3 3 3 2 3 2
3 3 3 3 2 3 2
3 3 3 3 2 3 2
3 3 3 3 2 3 2
3 3 3 3 2 3 2
3 3 3 3 2 3 2
3 3 3 3 2 3 2
3 3 3 3 2 3 2
3 3 3 3 2 3 2
3 3 3 3 2 3 2
3 3 3 3 2 3 2
3 3 3 3 2 3 2
3 3 3 3 2 3 2
3 3 3 3 2 3 2
3 3 3 3 2 3 2
3 3 3 3 2 3 2
3 3 3 3 2 3 2
3 3 3 3 2 3 2
3 3 3 3 2 3 2
3 3 3 3 2 3 2
3 3 3 3 2 3 2
3 3 3 3 2 3 2
3 3 3 3 2 3 2
3 3 3 3 2 3 2
3 3 3 3 2 3 2
3 3 3 3 2 3 2
3 3 3 3 2 3 2
3 3 3 3 2 3 2
3 3 3 3 2 3 2
3 3 3 3 2 3 2
3 3 3 3 2 3 2
3 3 3 3 2 3 2
3 3 3 3 2 3 2
3 3 3 3 2 3 2
3 3 3 3 2 3 2
3 3 3 3 2 3 2
3 3 3 3 2 3 2
3 3 3 3 2 3 2
3 3 3 3 2 3 2
3 3 3 3 2 3 2
3 3 3 3 2 3 2
3 3 3 3 2 3 2
3 3 3 3 2 3 2
3 3 3 3 2 3 2
3 3 3 3 2 3 2
3 3 3 3 2 3 2
3 3 3 3 2 3 2
3 3 3 3 2 3 2
3 3 3 3 2 3 2
3 3 3 3 2 3 2
3 3 3 3 2 3 2
3 3 3 3 2 3 2
3 3 3 3 2 3 2
3 3 3 3 2 3 2
3 3 3 3 2 3 2
3 3 3 3 2 3 2
3 3 3 3 2 3 2
3 3 3 3 2 3 2
3 3 3 3 2 3 2
3 3 3 3 2 3 2
3 3 3 3 2 3 2
3 3 3 3 2 3 2
3 3 3 3 2 3 2
3 3 3 3 2 3 2
3 3 3 3 2 3 2
3 3 3 3 2 3 2
3 3 3 3 2 3 2
3 3 3 3 2 3 2
3 3 3 3 2 3 2
3 3 3 3 2 3 2
3 3 3 3 2 3 2
3 3 3 3 2 3 2
3 3 3 3 2 3 2
3 3 3 3 2 3 2
3 3 3 3 2 3 2
3 3 3 3 2 3 2
3 3 3 3 2 3 2
3 3 3 3 2 3 2
3 3 3 3 2 3 2
3 3 3 3 2 3 2
3 3 3 3 2 3 2
3 3 3 3 2 3 2
3 3 3 3 2 3 2
3 3 3 3 2 3 2
3 3 3 3 2 3 2
3 3 3 3 2 3 2
3 3 3 3 2 3 2
3 3 3 3 2 3 2
3 3 3 3 2 3 2
3 3 3 3 2 3 2
3 3 3 3 2 3 2
3 3 3 3 2 3 2
3 3 3 3 2 3 2
3 3 3 3 2 3 2
3 3 3 3 2 3 2
3 3 3 3 2 3 2
3 3 3 3 2 3 2
3 3 3 3 2 3 2
3 3 3 3 2 3 2
3 3 3 3 2 3 2
3 3 3 3 2 3 2
3 3 3 3 2 3 2
3 3 3 3 2 3 2
3 3 3 3 2 3 2
3 3 3 3 2 3 2
3 3 3 3 2 3 2
3 3 3 3 2 3 2
3 3 3 3 2 3 2
3 3 3 3 2 3 2
3 3 3 3 2 3 2
3 3 3 3 2 3 2
3 3 3 3 2 3 2
3 3 3 3 2 3 2
3 3 3 3 2 3 2
3 3 3 3 2 3 2
3 3 3 3 2 3 2
3 3 3 3 2 3 2
3 3 3 3 2 3 2
3 3 3 3 2 3 2
3 3 3 3 2 3 2
3 3 3 3 2 3 2
3 3 3 3 2 3 2
3 3 3 3 2 3 2
3 3 3 3 2 3 2
3 3 3 3 2 3 2
3 3 3 3 2 3 2
3 3 3 3 2 3 2
3 3 3 3 2 3 2
3 3 3 3 2 3 2
3 3 3 3 2 3 2
3 3 3 3 2 3 2
3 3 3 3 2 3 2
3 3 3 3 2 3 2
3 3 3 3 2 3 2
3 3 3 3 2 3 2
3 3 3 3 2 3 2
3 3 3 3 2 3 2
3 3 3 3 2 3 2
3 3 3 3 2 3 2
3 3 3 3 2 3 2
3 3 3 3 2 3 2
3 3 3 3 2 3 2
3 3 3 3 2 3 2
3 3 3 3 2 3 2
3 3 3 3 2 3 2
3 3 3 3 2 3 2
3 3 3 3 2 3 2
3 3 3 3 2 3 2
3 3 3 3 2 3 2
3 3 3 3 2 3 2
3 3 3 3 2 3 2
3 3 3 3 2 3 2
3 3 3 3 2 3 2
3 3 3 3 2 3 2
3 3 3 3 2 3 2
3 3 3 3 2 3 2
3 3 3 3 2 3 2
3 3 3 3 2 3 2
3 3 3 3 2 3 2
3 3 3 3 2 3 2
3 3 3 3 2 3 2
3 3 3 3 2 3 2
3 3 3 3 2 3 2
3 3 3 3 2 3 2
3 3 3 3 2 3 2
3 3 3 3 2 3 2
3 3 3 3 2 3 2
3 3 3 3 2 3 2
3 3 3 3 2 3 2
3 3 3 3 2 3 2
3 3 3 3 2 3 2
3 3 3 3 2 3 2
3 3 3 3 2 3 2
3 3 3 3 2 3 2
3 3 3 3 2 3 2
3 3 3 3 2 3 2
3 3 3 3 2 3 2
3 3 3 3 2 3 2
3 3 3 3 2 3 2
3 3 3 3 2 3 2
3 3 3 3 2 3 2
3 3 3 3 2 3 2
3 3 3 3 2 3 2
3 3 3 3 2 3 2
3 3 3 3 2 3 2
3 3 3 3 2 3 2
3 3 3 3 2 3 2
3 3 3 3 2 3 2
3 3 3 3 2 3 2
3 3 3 3 2 3 2
3 3 3 3 2 3 2
3 3 3 3 2 3 2
3 3 3 3 2 3 2
3 3 3 3 2 3 2
3 3 3 3 2 3 2
3 3 3 3 2 3 2
3 3 3 3 2 3 2
3 3 3 3 2 3 2
3 3 3 3 2 3 2
3 3 3 3 2 3 2
3 3 3 3 2 3 2
3 3 3 3 2 3 2
3 3 3 3 2 3 2
3 3 3 3 2 3 2
3 3 3 3 2 3 2
3 3 3 3 2 3 2
3 3 3 3 2 3 2
3 3 3 3 2 3 2
3 3 3 3 2 3 2
3 3 3 3 2 3 2
3 3 3 3 2 3 2
3 3 3 3 2 3 2
3 3 3 3 2 3 2
3 3 3 3 2 3 2
3 3 3 3 2 3 2
3 3 3 3 2 3 2
3 3 3 3 2 3 2
3 3 3 3 2 3 2
3 3 3 3 2 3 2
3 3 3 3 2 3 2
3 3 3 3 2 3 2
3 3 3 3 2 3 2
3 3 3 3 2 3 2
3 3 3 3 2 3 2
3 3 3 3 2 3 2
3 3 3 3 2 3 2
3 3 3 3 2 3 2
3 3 3 3 2 3 2
3 3 3 3 2 3 2
3 3 3 3 2 3 2
3 3 3 3 2 3 2
3 3 3 3 2 3 2
3 3 3 3 2 3 2
3 3 3 3 2 3 2
3 3 3 3 2 3 2
3 3 3 3 2 3 2
3 3 3 3 2 3 2
3 3 3 3 2 3 2
3 3 3 3 2 3 2
3 3 3 3 2 3 2
3 3 3 3 2 3 2
3 3 3 3 2 3 2
3 3 3 3 2 3 2
3 3 3 3 2 3 2
3 3 3 3 2 3 2
3 3 3 3 2 3 2
3 3 3 3 2 3 2
3 3 3 3 2 3 2
3 3 3 3 2 3 2
3 3 3 3 2 3 2
3 3 3 3 2 3 2
3 3 3 3 2 3 2
3 3 3 3 2 3 2
3 3 3 3 2 3 2
3 3 3 3 2 3 2
3 3 3 3 2 3 2
3 3 3 3 2 3 2
3 3 3 3 2 3 2
3 3 3 3 2 3 2
3 3 3 3 2 3 2
3 3 3 3 2 3 2
3 3 3 3 2 3 2
3 3 3 3 2 3 2
3 3 3 3 2 3 2
3 3 3 3 2 3 2
3 3 3 3 2 3 2
3 3 3 3 2 3 2
3 3 3 3 2 3 2
3 3 3 3 2 3 2
3 3 3 3 2 3 2
3 3 3 3 2 3 2
3 3 3 3 2 3 2
3 3 3 3 2 3 2
3 3 3 3 2 3 2
3 3 3 3 2 3 2
3 3 3 3 2 3 2
3 3 3 3 2 3 2
3 3 3 3 2 3 2
3 3 3 3 2 3 2
3 3 3 3 2 3 2
3 3 3 3 2 3 2
3 3 3 3 2 3 2
3 3 3 3 2 3 2
3 3 3 3 2 3 2
3 3 3 3 2 3 2
3 3 3 3 2 3 2
3 3 3 3 2 3 2
3 3 3 3 2 3 2
3 3 3 3 2 3 2
3 3 3 3 2 3 2
3 3 3 3 2 3 2
3 3 3 3 2 3 2
3 3 3 3 2 3 2
3 3 3 3 2 3 2
3 3 3 3 2 3 2
3 3 3 3 2 3 2
3 3 3 3 2 3 2
3 3 3 3 2 3 2
3 3 3 3 2 3 2
3 3 3 3 2 3 2
3 3 3 3 2 3 2
3 3 3 3 2 3 2
3 3 3 3 2 3 2
3 3 3 3 2 3 2
3 3 3 3 2 3 2
3 3 3 3 2 3 2
3 3 3 3 2 3 2
3 3 3 3 2 3 2
3 3 3 3 2 3 2
3 3 3 3 2 3 2
3 3 3 3 2 3 2
3 3 3 3 2 3 2
3 3 3 3 2 3 2
3 3 3 3 2 3 2
3 3 3 3 2 3 2
3 3 3 3 2 3 2
3 3 3 3 2 3 2
3 3 3 3 2 3 2
3 3 3 3 2 3 2
3 3 3 3 2 3 2
3 3 3 3 2 3 2
3 3 3 3 2 3 2
3 3 3 3 2 3 2
3 3 3 3 2 3 2
3 3 3 3 2 3 2
3 3 3 3 2 3 2
3 3 3 3 2 3 2
3 3 3 3 2 3 2
3 3 3 3 2 3 2
3 3 3 3 2 3 2
3 3 3 3 2 3 2
3 3 3 3 2 3 2
3 3 3 3 2 3 2
3 3 3 3 2 3 2
3 3 3 3 2 3 2
3 3 3 3 2 3 2
3 3 3 3 2 3 2
3 3 3 3 2 3 2
3 3 3 3 2 3 2
3 3 3 3 2 3 2
3 3 3 3 2 3 2
3 3 3 3 2 3 2
3 3 3 3 2 3 2
3 3 3 3 2 3 2
3 3 3 3 2 3 2
3 3 3 3 2 3 2
3 3 3 3 2 3 2
3 3 3 3 2 3 2
3 3 3 3 2 3 2
3 3 3 3 2 3 2
3 3 3 3 2 3 2
3 3 3 3 2 3 2
3 3 3 3 2 3 2
3 3 3 3 2 3 2
3 3 3 3 2 3 2
3 3 3 3 2 3 2
3 3 3 3 2 3 2
3 3 3 3 2 3 2
3 3 3 3 2 3 2
3 3 3 3 2 3 2
3 3 3 3 2 3 2
3 3 3 3 2 3 2
3 3 3 3 2 3 2
3 3 3 3 2 3 2
3 3 3 3 2 3 2
3 3 3 3 2 3 2
3 3 3 3 2 3 2
3 3 3 3 2 3 2
3 3 3 3 2 3 2
3 3 3 3 2 3 2
3 3 3 3 2 3 2
3 3 3 3 2 3 2
3 3 3 3 2 3 2
3 3 3 3 2 3 2
3 3 3 3 2 3 2
3 3 3 3 2 3 2
3 3 3 3 2 3 2
3 3 3 3 2 3 2
3 3 3 3 2 3 2
3 3 3 3 2 3 2
3 3 3 3 2 3 2
3 3 3 3 2 3 2
3 3 3 3 2 3 2
3 3 3 3 2 3 2
3 3 3 3 2 3 2
3 3 3 3 2 3 2
3 3 3 3 2 3 2
3 3 3 3 2 3 2
3 3 3 3 2 3 2
3 3 3 3 2 3 2
3 3 3 3 2 3 2
3 3 3 3 2 3 2
3 3 3 3 2 3 2
3 3 3 3 2 3 2
3 3 3 3 2 3 2
3 3 3 3 2 3 2
3 3 3 3 2 3 2
3 3 3 3 2 3 2
3 3 3 3 2 3 2
3 3 3 3 2 3 2
3 3 3 3 2 3 2
3 3 3 3 2 3 2
3 3 3 3 2 3 2
3 3 3 3 2 3 2
3 3 3 3 2 3 2
3 3 3 3 2 3 2
3 3 3 3 2 3 2
3 3 3 3 2 3 2
3 3 3 3 2 3 2
3 3 3 3 2 3 2
3 3 3 3 2 3 2
3 3 3 3 2 3 2
3 3 3 3 2 3 2
3 3 3 3 2 3 2
3 3 3 3 2 3 2
3 3 3 3 2 3 2
3 3 3 3 2 3 2
3 3 3 3 2 3 2
3 3 3 3 2 3 2
3 3 3 3 2 3 2
3 3 3 3 2 3 2
3 3 3 3 2 3 2
3 3 3 3 2 3 2
3 3 3 3 2 3 2
3 3 3 3 2 3 2
3 3 3 3 2 3 2
3 3 3 3 2 3 2
3 3 3 3 2 3 2
3 3 3 3 2 3 2
3 3 3 3 2 3 2
3 3 3 3 2 3 2
3 3 3 3 2 3 2
3 3 3 3 2 3 2
3 3 3 3 2 3 2
3 3 3 3 2 3 2
3 3 3 3 2 3 2
3 3 3 3 2 3 2
3 3 3 3 2 3 2
3 3 3 3 2 3 2
3 3 3 3 2 3 2
3 3 3 3 2 3 2
3 3 3 3 2 3 2
3 3 3 3 2 3 2
3 3 3 3 2 3 2
3 3 3 3 2 3 2
3 3 3 3 2 3 2
3 3 3 3 2 3 2
3 3 3 3 2 3 2
3 3 3 3 2 3 2
3 3 3 3 2 3 2
3 3 3 3 2 3 2
3 3 3 3 2 3 2
3 3 3 3 2 3 2
3 3 3 3 2 3 2
3 3 3 3 2 3 2
3 3 3 3 2 3 2
3 3 3 3 2 3 2
3 3 3 3 2 3 2
3 3 3 3 2 3 2
3 3 3 3 2 3 2
3 3 3 3 2 3 2
3 3 3 3 2 3 2
3 3 3 3 2 3 2
3 3 3 3 2 3 2
3 3 3 3 2 3 2
3 3 3 3 2 3 2
3 3 3 3 2 3 2
3 3 3 3 2 3 2
3 3 3 3 2 3 2
3 3 3 3 2 3 2
3 3 3 3 2 3 2
3 3 3 3 2 3 2
3 3 3 3 2 3 2
3 3 3 3 2 3 2
3 3 3 3 2 3 2
3 3 3 3 2 3 2
3 3 3 3 2 3 2
3 3 3 3 2 3 2
3 3 3 3 2 3 2
3 3 3 3 2 3 2
3 3 3 3 2 3 2
3 3 3 3 2 3 2
3 3 3 3 2 3 2
3 3 3 3 2 3 2
3 3 3 3 2 3 2
3 3 3 3 2 3 2
3 3 3 3 2 3 2
3 3 3 3 2 3 2
3 3 3 3 2 3 2
3 3 3 3 2 3 2
3 3 3 3 2 3 2
3 3 3 3 2 3 2
3 3 3 3 2 3 2
3 3 3 3 2 3 2
3 3 3 3 2 3 2
3 3 3 3 2 3 2
3 3 3 3 2 3 2
3 3 3 3 2 3 2
3 3 3 3 2 3 2
3 3 3 3 2 3 2
3 3 3 3 2 3 2
3 3 3 3 2 3 2
3 3 3 3 2 3 2
3 3 3 3 2 3 2
3 3 3 3 2 3 2
3 3 3 3 2 3 2
3 3 3 3 2 3 2
3 3 3 3 2 3 2
3 3 3 3 2 3 2
3 3 3 3 2 3 2
3 3 3 3 2 3 2
3 3 3 3 2 3 2
3 3 3 3 2 3 2
3 3 3 3 2 3 2
3 3 3 3 2 3 2
3 3 3 3 2 3 2
3 3 3 3 2 3 2
3 3 3 3 2 3 2
3 3 3 3 2 3 2
3 3 3 3 2 3 2
3 3 3 3 2 3 2
3 3 3 3 2 3 2
3 3 3 3 2 3 2
3 3 3 3 2 3 2
3 3 3 3 2 3 2
3 3 3 3 2 3 2
3 3 3 3 2 3 2
3 3 3 3 2 3 2
3 3 3 3 2 3 2
3 3 3 3 2 3 2
3 3 3 3 2 3 2
3 3 3 3 2 3 2
3 3 3 3 2 3 2
3 3 3 3 2 3 2
3 3 3 3 2 3 2
3 3 3 3 2 3 2
3 3 3 3 2 3 2
3 3 3 3 2 3 2
3 3 3 3 2 3 2
3 3 3 3 2 3 2
3 3 3 3 2 3 2
3 3 3 3 2 3 2
3 3 3 3 2 3 2
3 3 3 3 2 3 2
3 3 3 3 2 3 2
3 3 3 3 2 3 2
3 3 3 3 2 3 2
3 3 3 3 2 3 2
3 3 3 3 2 3 2
3 3 3 3 2 3 2
3 3 3 3 2 3 2
3 3 3 3 2 3 2
3 3 3 3 2 3 2
3 3 3 3 2 3 2
3 3 3 3 2 3 2
3 3 3 3 2 3 2
3 3 3 3 2 3 2
3 3 3 3 2 3 2
3 3 3 3 2 3 2
3 3 3 3 2 3 2
3 3 3 3 2 3 2
3 3 3 3 2 3 2
3 3 3 3 2 3 2
3 3 3 3 2 3 2
3 3 3 3 2 3 2
3 3 3 3 2 3 2
3 3 3 3 2 3 2
3 3 3 3 2 3 2
3 3 3 3 2 3 2
3 3 3 3 2 3 2
3 3 3 3 2 3 2
3 3 3 3 2 3 2
3 3 3 3 2 3 2
3 3 3 3 2 3 2
3 3 3 3 2 3 2
3 3 3 3 2 3 2
3 3 3 3 2 3 2
3 3 3 3 2 3 2
3 3 3 3 2 3 2
3 3 3 3 2 3 2
3 3 3 3 2 3 2
3 3 3 3 2 3 2
3 3 3 3 2 3 2
3 3 3 3 2 3 2
3 3 3 3 2 3 2
3 3 3 3 2 3 2
3 3 3 3 2 3 2
3 3 3 3 2 3 2
3 3 3 3 2 3 2
3 3 3 3 2 3 2
3 3 3 3 2 3 2
3 3 3 3 2 3 2
3 3 3 3 2 3 2
3 3 3 3 2 3 2
3 3 3 3 2 3 2
3 3 3 3 2 3 2
3 3 3 3 2 3 2
3 3 3 3 2 3 2
3 3 3 3 2 3 2
3 3 3 3 2 3 2
3 3 3 3 2 3 2
3 3 3 3 2 3 2
3 3 3 3 2 3 2
3 3 3 3 2 3 2
3 3 3 3 2 3 2
3 3 3 3 2 3 2
3 3 3 3 2 3 2
3 3 3 3 2 3 2
3 3 3 3 2 3 2
3 3 3 3 2 3 2
3 3 3 3 2 3 2
3 3 3 3 2 3 2
3 3 3 3 2 3 2
3 3 3 3 2 3 2
3 3 3 3 2 3 2
3 3 3 3 2 3 2
3 3 3 3 2 3 2
3 3 3 3 2 3 2
3 3 3 3 2 3 2
3 3 3 3 2 3 2
3 3 3 3 2 3 2
3 3 3 3 2 3 2
3 3 3 3 2 3 2
3 3 3 3 2 3 2
3 3 3 3 2 3 2
3 3 3 3 2 3 2
3 3 3 3 2 3 2
3 3 3 3 2 3 2
3 3 3 3 2 3 2
3 3 3 3 2 3 2
3 3 3 3 2 3 2
3 3 3 3 2 3 2
3 3 3 3 2 3 2
3 3 3 3 2 3 2
3 3 3 3 2 3 2
3 3 3 3 2 3 2
3 3 3 3 2 3 2
3 3 3 3 2 3 2
3 3 3 3 2 3 2
3 3 3 3 2 3 2
3 3 3 3 2 3 2
3 3 3 3 2 3 2
3 3 3 3 2 3 2
3 3 3 3 2 3 2
3 3 3 3 2 3 2
3 3 3 3 2 3 2
3 3 3 3 2 3 2
3 3 3 3 2 3 2
3 3 3 3 2 3 2
3 3 3 3 2 3 2
3 3 3 3 2 3 2
3 3 3 3 2 3 2
3 3 3 3 2 3 2
3 3 3 3 2 3 2
3 3 3 3 2 3 2
3 3 3 3 2 3 2
3 3 3 3 2 3 2
3 3 3 3 2 3 2
3 3 3 3 2 3 2
3 3 3 3 2 3 2
3 3 3 3 2 3 2
3 3 3 3 2 3 2
3 3 3 3 2 3 2
3 3 3 3 2 3 2
3 3 3 3 2 3 2
3 3 3 3 2 3 2
3 3 3 3 2 3 2
3 3 3 3 2 3 2
3 3 3 3 2 3 2
3 3 3 3 2 3 2
3 3 3 3 2 3 2
3 3 3 3 2 3 2
3 3 3 3 2 3 2
3 3 3 3 2 3 2
3 3 3 3 2 3 2
3 3 3 3 2 3 2
3 3 3 3 2 3 2
3 3 3 3 2 3 2
3 3 3 3 2 3 2
3 3 3 3 2 3 2
3 3 3 3 2 3 2
3 3 3 3 2 3 2
3 3 3 3 2 3 2
3 3 3 3 2 3 2
3 3 3 3 2 3 2
3 3 3 3 2 3 2
3 3 3 3 2 3 2
3 3 3 3 2 3 2
3 3 3 3 2 3 2
3 3 3 3 2 3 2
3 3 3 3 2 3 2
3 3 3 3 2 3 2
3 3 3 3 2 3 2
3 3 3 3 2 3 2
3 3 3 3 2 3 2
3 3 3 3 2 3 2
3 3 3 3 2 3 2
3 3 3 3 2 3 2
3 3 3 3 2 3 2
3 3 3 3 2 3 2
3 3 3 3 2 3 2
3 3 3 3 2 3 2
3 3 3 3 2 3 2
3 3 3 3 2 3 2
3 3 3 3 2 3 2
3 3 3 3 2 3 2
3 3 3 3 2 3 2
3 3 3 3 2 3 2
3 3 3 3 2 3 2
3 3 3 3 2 3 2
3 3 3 3 2 3 2
3 3 3 3 2 3 2
3 3 3 3 2 3 2
3 3 3 3 2 3 2
3 3 3 3 2 3 2
3 3 3 3 2 3 2
3 3 3 3 2 3 2
3 3 3 3 2 3 2
3 3 3 3 2 3 2
3 3 3 3 2 3 2
3 3 3 3 2 3 2
3 3 3 3 2 3 2
3 3 3 3 2 3 2
3 3 3 3 2 3 2
3 3 3 3 2 3 2
3 3 3 3 2 3 2
3 3 3 3 2 3 2
3 3 3 3 2 3 2
3 3 3 3 2 3 2
3 3 3 3 2 3 2
3 3 3 3 2 3 2
3 3 3 3 2 3 2
3 3 3 3 2 3 2
3 3 3 3 2 3 2
3 3 3 3 2 3 2
3 3 3 3 2 3 2
3 3 3 3 2 3 2
3 3 3 3 2 3 2
3 3 3 3 2 3 2
3 3 3 3 2 3 2
3 3 3 3 2 3 2
3 3 3 3 2 3 2
3 3 3 3 2 3 2
3 3 3 3 2 3 2
3 3 3 3 2 3 2
3 3 3 3 2 3 2
3 3 3 3 2 3 2
3 3 3 3 2 3 2
3 3 3 3 2 3 2
3 3 3 3 2 3 2
3 3 3 3 2 3 2
3 3 3 3 2 3 2
3 3 3 3 2 3 2
3 3 3 3 2 3 2
3 3 3 3 2 3 2
3 3 3 3 2 3 2
3 3 3 3 2 3 2
3 3 3 3 2 3 2
3 3 3 3 2 3 2
3 3 3 3 2 3 2
3 3 3 3 2 3 2
3 3 3 3 2 3 2
3 3 3 3 2 3 2
3 3 3 3 2 3 2
3 3 3 3 2 3 2
3 3 3 3 2 3 2
3 3 3 3 2 3 2
3 3 3 3 2 3 2
3 3 3 3 2 3 2
3 3 3 3 2 3 2
3 3 3 3 2 3 2
3 3 3 3 2 3 2
3 3 3 3 2 3 2
3 3 3 3 2 3 2
3 3 3 3 2 3 2
3 3 3 3 2 3 2
3 3 3 3 2 3 2
3 3 3 3 2 3 2
3 3 3 3 2 3 2
3 3 3 3 2 3 2
3 3 3 3 2 3 2
3 3 3 3 2 3 2
3 3 3 3 2 3 2
3 3 3 3 2 3 2
3 3 3 3 2 3 2
3 3 3 3 2 3 2
3 3 3 3 2 3 2
3 3 3 3 2 3 2
3 3 3 3 2 3 2
3 3 3 3 2 3 2
3 3 3 3 2 3 2
3 3 3 3 2 3 2
3 3 3 3 2 3 2
3 3 3 3 2 3 2
3 3 3 3 2 3 2
3 3 3 3 2 3 2
3 3 3 3 2 3 2
3 3 3 3 2 3 2
3 3 3 3 2 3 2
3 3 3 3 2 3 2
3 3 3 3 2 3 2
3 3 3 3 2 3 2
3 3 3 3 2 3 2
3 3 3 3 2 3 2
3 3 3 3 2 3 2
3 3 3 3 2 3 2
3 3 3 3 2 3 2
3 3 3 3 2 3 2
3 3 3 3 2 3 2
3 3 3 3 2 3 2
3 3 3 3 2 3 2
3 3 3 3 2 3 2
3 3 3 3 2 3 2
3 3 3 3 2 3 2
3 3 3 3 2 3 2
3 3 3 3 2 3 2
3 3 3 3 2 3 2
3 3 3 3 2 3 2
3 3 3 3 2 3 2
3 3 3 3 2 3 2
3 3 3 3 2 3 2
3 3 3 3 2 3 2
3 3 3 3 2 3 2
3 3 3 3 2 3 2
3 3 3 3 2 3 2
3 3 3 3 2 3 2
3 3 3 3 2 3 2
3 3 3 3 2 3 2
3 3 3 3 2 3 2
3 3 3 3 2 3 2
3 3 3 3 2 3 2
3 3 3 3 2 3 2
3 3 3 3 2 3 2
3 3 3 3 2 3 2
3 3 3 3 2 3 2
3 3 3 3 2 3 2
3 3 3 3 2 3 2
3 3 3 3 2 3 2
3 3 3 3 2 3 2
3 3 3 3 2 3 2
3 3 3 3 2 3 2
3 3 3 3 2 3 2
3 3 3 3 2 3 2
3 3 3 3 2 3 2
3 3 3 3 2 3 2
3 3 3 3 2 3 2
3 3 3 3 2 3 2
3 3 3 3 2 3 2
3 3 3 3 2 3 2
3 3 3 3 2 3 2
3 3 3 3 2 3 2
3 3 3 3 2 3 2
3 3 3 3 2 3 2
3 3 3 3 2 3 2
3 3 3 3 2 3 2
3 3 3 3 2 3 2
3 3 3 3 2 3 2
3 3 3 3 2 3 2
3 3 3 3 2 3 2
3 3 3 3 2 3 2
3 3 3 3 2 3 2
3 3 3 3 2 3 2
3 3 3 3 2 3 2
3 3 3 3 2 3 2
3 3 3 3 2 3 2
3 3 3 3 2 3 2
3 3 3 3 2 3 2
3 3 3 3 2 3 2
3 3 3 3 2 3 2
3 3 3 3 2 3 2
3 3 3 3 2 3 2
3 3 3 3 2 3 2
3 3 3 3 2 3 2
3 3 3 3 2 3 2
3 3 3 3 2 3 2
3 3 3 3 2 3 2
3 3 3 3 2 3 2
3 3 3 3 2 3 2
3 3 3 3 2 3 2
3 3 3 3 2 3 2
3 3 3 3 2 3 2
3 3 3 3 2 3 2
3 3 3 3 2 3 2
3 3 3 3 2 3 2
3 3 3 3 2 3 2
3 3 3 3 2 3 2
3 3 3 3 2 3 2
3 3 3 3 2 3 2
3 3 3 3 2 3 2
3 3 3 3 2 3 2
3 3 3 3 2 3 2
3 3 3 3 2 3 2
3 3 3 3 2 3 2
3 3 3 3 2 3 2
3 3 3 3 2 3 2
3 3 3 3 2 3 2
3 3 3 3 2 3 2
3 3 3 3 2 3 2
3 3 3 3 2 3 2
3 3 3 3 2 3 2
3 3 3 3 2 3 2
3 3 3 3 2 3 2
3 3 3 3 2 3 2
3 3 3 3 2 3 2
3 3 3 3 2 3 2
3 3 3 3 2 3 2
3 3 3 3 2 3 2
3 3 3 3 2 3 2
3 3 3 3 2 3 2
3 3 3 3 2 3 2
3 3 3 3 2 3 2
3 3 3 3 2 3 2
3 3 3 3 2 3 2
3 3 3 3 2 3 2
3 3 3 3 2 3 2
3 3 3 3 2 3 2
3 3 3 3 2 3 2
3 3 3 3 2 3 2
3 3 3 3 2 3 2
3 3 3 3 2 3 2
3 3 3 3 2 3 2
3 3 3 3 2 3 2
3 3 3 3 2 3 2
3 3 3 3 2 3 2
3 3 3 3 2 3 2
3 3 3 3 2 3 2
3 3 3 3 2 3 2
3 3 3 3 2 3 2
3 3 3 3 2 3 2
3 3 3 3 2 3 2
3 3 3 3 2 3 2
3 3 3 3 2 3 2
3 3 3 3 2 3 2
3 3 3 3 2 3 2
3 3 3 3 2 3 2
3 3 3 3 2 3 2
3 3 3 3 2 3 2
3 3 3 3 2 3 2
3 3 3 3 2 3 2
3 3 3 3 2 3 2
3 3 3 3 2 3 2
3 3 3 3 2 3 2
3 3 3 3 2 3 2
3 3 3 3 2 3 2
3 3 3 3 2 3 2
3 3 3 3 2 3 2
3 3 3 3 2 3 2
3 3 3 3 2 3 2
3 3 3 3 2 3 2
3 3 3 3 2 3 2
3 3 3 3 2 3 2
3 3 3 3 2 3 2
3 3 3 3 2 3 2
3 3 3 3 2 3 2
3 3 3 3 2 3 2
3 3 3 3 2 3 2
3 3 3 3 2 3 2
3 3 3 3 2 3 2
3 3 3 3 2 3 2
3 3 3 3 2 3 2
3 3 3 3 2 3 2
3 3 3 3 2 3 2
3 3 3 3 2 3 2
3 3 3 3 2 3 2
3 3 3 3 2 3 2
3 3 3 3 2 3 2
3 3 3 3 2 3 2
3 3 3 3 2 3 2
3 3 3 3 2 3 2
3 3 3 3 2 3 2
3 3 3 3 2 3 2
3 3 3 3 2 3 2
3 3 3 3 2 3 2
3 3 3 3 2 3 2
3 3 3 3 2 3 2
3 3 3 3 2 3 2
3 3 3 3 2 3 2
3 3 3 3 2 3 2
3 3 3 3 2 3 2
3 3 3 3 2 3 2
3 3 3 3 2 3 2
3 3 3 3 2 3 2
3 3 3 3 2 3 2
3 3 3 3 2 3 2
3 3 3 3 2 3 2
3 3 3 3 2 3 2
3 3 3 3 2 3 2
3 3 3 3 2 3 2
3 3 3 3 2 3 2
3 3 3 3 2 3 2
3 3 3 3 2 3 2
3 3 3 3 2 3 2
3 3 3 3 2 3 2
3 3 3 3 2 3 2
3 3 3 3 2 3 2
3 3 3 3 2 3 2
3 3 3 3 2 3 2
3 3 3 3 2 3 2
3 3 3 3 2 3 2
3 3 3 3 2 3 2
3 3 3 3 2 3 2
3 3 3 3 2 3 2
3 3 3 3 2 3 2
3 3 3 3 2 3 2
3 3 3 3 2 3 2
3 3 3 3 2 3 2
3 3 3 3 2 3 2
3 3 3 3 2 3 2
3 3 3 3 2 3 2
3 3 3 3 2 3 2
3 3 3 3 2 3 2
3 3 3 3 2 3 2
3 3 3 3 2 3 2
3 3 3 3 2 3 2
3 3 3 3 2 3 2
3 3 3 3 2 3 2
3 3 3 3 2 3 2
3 3 3 3 2 3 2
3 3 3 3 2 3 2
3 3 3 3 2 3 2
3 3 3 3 2 3 2
3 3 3 3 2 3 2
3 3 3 3 2 3 2
3 3 3 3 2 3 2
3 3 3 3 2 3 2
3 3 3 3 2 3 2
3 3 3 3 2 3 2
3 3 3 3 2 3 2
3 3 3 3 2 3 2
3 3 3 3 2 3 2
3 3 3 3 2 3 2
3 3 3 3 2 3 2
3 3 3 3 2 3 2
3 3 3 3 2 3 2
3 3 3 3 2 3 2
3 3 3 3 2 3 2
3 3 3 3 2 3 2
3 3 3 3 2 3 2
3 3 3 3 2 3 2
3 3 3 3 2 3 2
3 3 3 3 2 3 2
3 3 3 3 2 3 2
3 3 3 3 2 3 2
3 3 3 3 2 3 2
3 3 3 3 2 3 2
3 3 3 3 2 3 2
3 3 3 3 2 3 2
3 3 3 3 2 3 2
3 3 3 3 2 3 2
3 3 3 3 2 3 2
3 3 3 3 2 3 2
3 3 3 3 2 3 2
3 3 3 3 2 3 2
3 3 3 3 2 3 2
3 3 3 3 2 3 2
3 3 3 3 2 3 2
3 3 3 3 2 3 2
3 3 3 3 2 3 2
3 3 3 3 2 3 2
3 3 3 3 2 3 2
3 3 3 3 2 3 2
3 3 3 3 2 3 2
3 3 3 3 2 3 2
3 3 3 3 2 3 2
3 3 3 3 2 3 2
3 3 3 3 2 3 2
3 3 3 3 2 3 2
3 3 3 3 2 3 2
3 3 3 3 2 3 2
3 3 3 3 2 3 2
3 3 3 3 2 3 2
3 3 3 3 2 3 2
3 3 3 3 2 3 2
3 3 3 3 2 3 2
3 3 3 3 2 3 2
3 3 3 3 2 3 2
3 3 3 3 2 3 2
3 3 3 3 2 3 2
3 3 3 3 2 3 2
3 3 3 3 2 3 2
3 3 3 3 2 3 2
3 3 3 3 2 3 2
3 3 3 3 2 3 2
3 3 3 3 2 3 2
3 3 3 3 2 3 2
3 3 3 3 2 3 2
3 3 3 3 2 3 2
3 3 3 3 2 3 2
3 3 3 3 2 3 2
3 3 3 3 2 3 2
3 3 3 3 2 3 2
3 3 3 3 2 3 2
3 3 3 3 2 3 2
3 3 3 3 2 3 2
3 3 3 3 2 3 2
3 3 3 3 2 3 2
3 3 3 3 2 3 2
3 3 3 3 2 3 2
3 3 3 3 2 3 2
3 3 3 3 2 3 2
3 3 3 3 2 3 2
3 3 3 3 2 3 2
3 3 3 3 2 3 2
3 3 3 3 2 3 2
3 3 3 3 2 3 2
3 3 3 3 2 3 2
3 3 3 3 2 3 2
3 3 3 3 2 3 2
3 3 3 3 2 3 2
3 3 3 3 2 3 2
3 3 3 3 2 3 2
3 3 3 3 2 3 2
3 3 3 3 2 3 2
3 3 3 3 2 3 2
3 3 3 3 2 3 2
3 3 3 3 2 3 2
3 3 3 3 2 3 2
3 3 3 3 2 3 2
3 3 3 3 2 3 2
3 3 3 3 2 3 2
3 3 3 3 2 3 2
3 3 3 3 2 3 2
3 3 3 3 2 3 2
3 3 3 3 2 3 2
3 3 3 3 2 3 2
3 3 3 3 2 3 2
3 3 3 3 2 3 2
3 3 3 3 2 3 2
3 3 3 3 2 3 2
3 3 3 3 2 3 2
3 3 3 3 2 3 2
3 3 3 3 2 3 2
3 3 3 3 2 3 2
3 3 3 3 2 3 2
3 3 3 3 2 3 2
3 3 3 3 2 3 2
3 3 3 3 2 3 2
3 3 3 3 2 3 2
3 3 3 3 2 3 2
3 3 3 3 2 3 2
3 3 3 3 2 3 2
3 3 3 3 2 3 2
3 3 3 3 2 3 2
3 3 3 3 2 3 2
3 3 3 3 2 3 2
3 3 3 3 2 3 2
3 3 3 3 2 3 2
3 3 3 3 2 3 2
3 3 3 3 2 3 2
3 3 3 3 2 3 2
3 3 3 3 2 3 2
3 3 3 3 2 3 2
3 3 3 3 2 3 2
3 3 3 3 2 3 2
3 3 3 3 2 3 2
3 3 3 3 2 3 2
3 3 3 3 2 3 2
3 3 3 3 2 3 2
3 3 3 3 2 3 2
3 3 3 3 2 3 2
3 3 3 3 2 3 2
3 3 3 3 2 3 2
3 3 3 3 2 3 2
3 3 3 3 2 3 2
3 3 3 3 2 3 2
3 3 3 3 2 3 2
3 3 3 3 2 3 2
3 3 3 3 2 3 2
3 3 3 3 2 3 2
3 3 3 3 2 3 2
3 3 3 3 2 3 2
3 3 3 3 2 3 2
3 3 3 3 2 3 2
3 3 3 3 2 3 2
3 3 3 3 2 3 2
3 3 3 3 2 3 2
3 3 3 3 2 3 2
3 3 3 3 2 3 2
3 3 3 3 2 3 2
3 3 3 3 2 3 2
3 3 3 3 2 3 2
3 3 3 3 2 3 2
3 3 3 3 2 3 2
3 3 3 3 2 3 2
3 3 3 3 2 3 2
3 3 3 3 2 3 2
3 3 3 3 2 3 2
3 3 3 3 2 3 2
3 3 3 3 2 3 2
3 3 3 3 2 3 2
3 3 3 3 2 3 2
3 3 3 3 2 3 2
3 3 3 3 2 3 2
3 3 3 3 2 3 2
3 3 3 3 2 3 2
3 3 3 3 2 3 2
3 3 3 3 2 3 2
3 3 3 3 2 3 2
3 3 3 3 2 3 2
3 3 3 3 2 3 2
3 3 3 3 2 3 2
3 3 3 3 2 3 2
3 3 3 3 2 3 2
3 3 3 3 2 3 2
3 3 3 3 2 3 2
3 3 3 3 2 3 2
3 3 3 3 2 3 2
3 3 3 3 2 3 2
3 3 3 3 2 3 2
3 3 3 3 2 3 2
3 3 3 3 2 3 2
3 3 3 3 2 3 2
3 3 3 3 2 3 2
3 3 3 3 2 3 2
3 3 3 3 2 3 2
3 3 3 3 2 3 2
3 3 3 3 2 3 2
3 3 3 3 2 3 2
3 3 3 3 2 3 2
3 3 3 3 2 3 2
3 3 3 3 2 3 2
3 3 3 3 2 3 2
3 3 3 3 2 3 2
3 3 3 3 2 3 2
3 3 3 3 2 3 2
3 3 3 3 2 3 2
3 3 3 3 2 3 2
3 3 3 3 2 3 2
3 3 3 3 2 3 2
3 3 3 3 2 3 2
3 3 3 3 2 3 2
3 3 3 3 2 3 2
3 3 3 3 2 3 2
3 3 3 3 2 3 2
3 3 3 3 2 3 2
3 3 3 3 2 3 2
3 3 3 3 2 3 2
3 3 3 3 2 3 2
3 3 3 3 2 3 2
3 3 3 3 2 3 2
3 3 3 3 2 3 2
3 3 3 3 2 3 2
3 3 3 3 2 3 2
3 3 3 3 2 3 2
3 3 3 3 2 3 2
3 3 3 3 2 3 2
3 3 3 3 2 3 2
3 3 3 3 2 3 2
3 3 3 3 2 3 2
3 3 3 3 2 3 2
3 3 3 3 2 3 2
3 3 3 3 2 3 2
3 3 3 3 2 3 2
3 3 3 3 2 3 2
3 3 3 3 2 3 2
3 3 3 3 2 3 2
3 3 3 3 2 3 2
3 3 3 3 2 3 2
3 3 3 3 2 3 2
3 3 3 3 2 3 2
3 3 3 3 2 3 2
3 3 3 3 2 3 2
3 3 3 3 2 3 2
3 3 3 3 2 3 2
3 3 3 3 2 3 2
3 3 3 3 2 3 2
3 3 3 3 2 3 2
3 3 3 3 2 3 2
3 3 3 3 2 3 2
3 3 3 3 2 3 2
3 3 3 3 2 3 2
3 3 3 3 2 3 2
3 3 3 3 2 3 2
3 3 3 3 2 3 2
3 3 3 3 2 3 2
3 3 3 3 2 3 2
3 3 3 3 2 3 2
3 3 3 3 2 3 2
3 3 3 3 2 3 2
3 3 3 3 2 3 2
3 3 3 3 2 3 2
3 3 3 3 2 3 2
3 3 3 3 2 3 2
3 3 3 3 2 3 2
3 3 3 3 2 3 2
3 3 3 3 2 3 2
3 3 3 3 2 3 2
3 3 3 3 2 3 2
3 3 3 3 2 3 2
3 3 3 3 2 3 2
3 3 3 3 2 3 2
3 3 3 3 2 3 2
3 3 3 3 2 3 2
3 3 3 3 2 3 2
3 3 3 3 2 3 2
3 3 3 3 2 3 2
3 3 3 3 2 3 2
3 3 3 3 2 3 2
3 3 3 3 2 3 2
3 3 3 3 2 3 2
3 3 3 3 2 3 2
3 3 3 3 2 3 2
3 3 3 3 2 3 2
3 3 3 3 2 3 2
3 3 3 3 2 3 2
3 3 3 3 2 3 2
3 3 3 3 2 3 2
3 3 3 3 2 3 2
3 3 3 3 2 3 2
3 3 3 3 2 3 2
3 3 3 3 2 3 2
3 3 3 3 2 3 2
3 3 3 3 2 3 2
3 3 3 3 2 3 2
3 3 3 3 2 3 2
3 3 3 3 2 3 2
3 3 3 3 2 3 2
3 3 3 3 2 3 2
3 3 3 3 2 3 2
3 3 3 3 2 3 2
3 3 3 3 2 3 2
3 3 3 3 2 3 2
3 3 3 3 2 3 2
3 3 3 3 2 3 2
3 3 3 3 2 3 2
3 3 3 3 2 3 2
3 3 3 3 2 3 2
3 3 3 3 2 3 2
3 3 3 3 2 3 2
3 3 3 3 2 3 2
3 3 3 3 2 3 2
3 3 3 3 2 3 2
3 3 3 3 2 3 2
3 3 3 3 2 3 2
3 3 3 3 2 3 2
3 3 3 3 2 3 2
3 3 3 3 2 3 2
3 3 3 3 2 3 2
3 3 3 3 2 3 2
3 3 3 3 2 3 2
3 3 3 3 2 3 2
3 3 3 3 2 3 2
3 3 3 3 2 3 2
3 3 3 3 2 3 2
3 3 3 3 2 3 2
3 3 3 3 2 3 2
3 3 3 3 2 3 2
3 3 3 3 2 3 2
3 3 3 3 2 3 2
3 3 3 3 2 3 2
3 3 3 3 2 3 2
3 3 3 3 2 3 2
3 3 3 3 2 3 2
3 3 3 3 2 3 2
3 3 3 3 2 3 2
3 3 3 3 2 3 2
3 3 3 3 2 3 2
3 3 3 3 2 3 2
3 3 3 3 2 3 2
3 3 3 3 2 3 2
3 3 3 3 2 3 2
3 3 3 3 2 3 2
3 3 3 3 2 3 2
3 3 3 3 2 3 2
3 3 3 3 2 3 2
3 3 3 3 2 3 2
3 3 3 3 2 3 2
3 3 3 3 2 3 2
3 3 3 3 2 3 2
3 3 3 3 2 3 2
3 3 3 3 2 3 2
3 3 3 3 2 3 2
3 3 3 3 2 3 2
3 3 3 3 2 3 2
3 3 3 3 2 3 2
3 3 3 3 2 3 2
3 3 3 3 2 3 2
3 3 3 3 2 3 2
3 3 3 3 2 3 2
3 3 3 3 2 3 2
3 3 3 3 2 3 2
3 3 3 3 2 3 2
3 3 3 3 2 3 2
3 3 3 3 2 3 2
3 3 3 3 2 3 2
3 3 3 3 2 3 2
3 3 3 3 2 3 2
3 3 3 3 2 3 2
3 3 3 3 2 3 2
3 3 3 3 2 3 2
3 3 3 3 2 3 2
3 3 3 3 2 3 2
3 3 3 3 2 3 2
3 3 3 3 2 3 2
3 3 3 3 2 3 2
3 3 3 3 2 3 2
3 3 3 3 2 3 2
3 3 3 3 2 3 2
3 3 3 3 2 3 2
3 3 3 3 2 3 2
3 3 3 3 2 3 2
3 3 3 3 2 3 2
3 3 3 3 2 3 2
3 3 3 3 2 3 2
3 3 3 3 2 3 2
3 3 3 3 2 3 2
3 3 3 3 2 3 2
3 3 3 3 2 3 2
3 3 3 3 2 3 2
3 3 3 3 2 3 2
3 3 3 3 2 3 2
3 3 3 3 2 3 2
3 3 3 3 2 3 2
3 3 3 3 2 3 2
3 3 3 3 2 3 2
3 3 3 3 2 3 2
3 3 3 3 2 3 2
3 3 3 3 2 3 2
3 3 3 3 2 3 2
3 3 3 3 2 3 2
3 3 3 3 2 3 2
3 3 3 3 2 3 2
3 3 3 3 2 3 2
3 3 3 3 2 3 2
3 3 3 3 2 3 2
3 3 3 3 2 3 2
3 3 3 3 2 3 2
3 3 3 3 2 3 2
3 3 3 3 2 3 2
3 3 3 3 2 3 2
3 3 3 3 2 3 2
3 3 3 3 2 3 2
3 3 3 3 2 3 2
3 3 3 3 2 3 2
3 3 3 3 2 3 2
3 3 3 3 2 3 2
3 3 3 3 2 3 2
3 3 3 3 2 3 2
3 3 3 3 2 3 2
3 3 3 3 2 3 2
3 3 3 3 2 3 2
3 3 3 3 2 3 2
3 3 3 3 2 3 2
3 3 3 3 2 3 2
3 3 3 3 2 3 2
3 3 3 3 2 3 2
3 3 3 3 2 3 2
3 3 3 3 2 3 2
3 3 3 3 2 3 2
3 3 3 3 2 3 2
3 3 3 3 2 3 2
3 3 3 3 2 3 2
3 3 3 3 2 3 2
3 3 3 3 2 3 2
3 3 3 3 2 3 2
3 3 3 3 2 3 2
3 3 3 3 2 3 2
3 3 3 3 2 3 2
3 3 3 3 2 3 2
3 3 3 3 2 3 2
3 3 3 3 2 3 2
3 3 3 3 2 3 2
3 3 3 3 2 3 2
3 3 3 3 2 3 2
3 3 3 3 2 3 2
3 3 3 3 2 3 2
3 3 3 3 2 3 2
3 3 3 3 2 3 2
3 3 3 3 2 3 2
3 3 3 3 2 3 2
3 3 3 3 2 3 2
3 3 3 3 2 3 2
3 3 3 3 2 3 2
3 3 3 3 2 3 2
3 3 3 3 2 3 2
3 3 3 3 2 3 2
3 3 3 3 2 3 2
3 3 3 3 2 3 2
3 3 3 3 2 3 2
3 3 3 3 2 3 2
3 3 3 3 2 3 2
3 3 3 3 2 3 2
3 3 3 3 2 3 2
3 3 3 3 2 3 2
3 3 3 3 2 3 2
3 3 3 3 2 3 2
3 3 3 3 2 3 2
3 3 3 3 2 3 2
3 3 3 3 2 3 2
3 3 3 3 2 3 2
3 3 3 3 2 3 2
3 3 3 3 2 3 2
3 3 3 3 2 3 2
3 3 3 3 2 3 2
3 3 3 3 2 3 2
3 3 3 3 2 3 2
3 3 3 3 2 3 2
3 3 3 3 2 3 2
3 3 3 3 2 3 2
3 3 3 3 2 3 2
3 3 3 3 2 3 2
3 3 3 3 2 3 2
3 3 3 3 2 3 2
3 3 3 3 2 3 2
3 3 3 3 2 3 2
3 3 3 3 2 3 2
3 3 3 3 2 3 2
3 3 3 3 2 3 2
3 3 3 3 2 3 2
3 3 3 3 2 3 2
3 3 3 3 2 3 2
3 3 3 3 2 3 2
3 3 3 3 2 3 2
3 3 3 3 2 3 2
3 3 3 3 2 3 2
3 3 3 3 2 3 2
3 3 3 3 2 3 2
3 3 3 3 2 3 2
3 3 3 3 2 3 2
3 3 3 3 2 3 2
3 3 3 3 2 3 2
3 3 3 3 2 3 2
3 3 3 3 2 3 2
3 3 3 3 2 3 2
3 3 3 3 2 3 2
3 3 3 3 2 3 2
3 3 3 3 2 3 2
3 3 3 3 2 3 2
3 3 3 3 2 3 2
3 3 3 3 2 3 2
3 3 3 3 2 3 2
3 3 3 3 2 3 2
3 3 3 3 2 3 2
3 3 3 3 2 3 2
3 3 3 3 2 3 2
3 3 3 3 2 3 2
3 3 3 3 2 3 2
3 3 3 3 2 3 2
3 3 3 3 2 3 2
3 3 3 3 2 3 2
3 3 3 3 2 3 2
3 3 3 3 2 3 2
3 3 3 3 2 3 2
3 3 3 3 2 3 2
3 3 3 3 2 3 2
3 3 3 3 2 3 2
3 3 3 3 2 3 2
3 3 3 3 2 3 2
3 3 3 3 2 3 2
3 3 3 3 2 3 2
3 3 3 3 2 3 2
3 3 3 3 2 3 2
3 3 3 3 2 3 2
3 3 3 3 2 3 2
3 3 3 3 2 3 2
3 3 3 3 2 3 2
3 3 3 3 2 3 2
3 3 3 3 2 3 2
3 3 3 3 2 3 2
3 3 3 3 2 3 2
3 3 3 3 2 3 2
3 3 3 3 2 3 2
3 3 3 3 2 3 2
3 3 3 3 2 3 2
3 3 3 3 2 3 2
3 3 3 3 2 3 2
3 3 3 3 2 3 2
3 3 3 3 2 3 2
3 3 3 3 2 3 2
3 3 3 3 2 3 2
3 3 3 3 2 3 2
3 3 3 3 2 3 2
3 3 3 3 2 3 2
3 3 3 3 2 3 2
3 3 3 3 2 3 2
3 3 3 3 2 3 2
3 3 3 3 2 3 2
3 3 3 3 2 3 2
3 3 3 3 2 3 2
3 3 3 3 2 3 2
3 3 3 3 2 3 2
3 3 3 3 2 3 2
3 3 3 3 2 3 2
3 3 3 3 2 3 2
3 3 3 3 2 3 2
3 3 3 3 2 3 2
3 3 3 3 2 3 2
3 3 3 3 2 3 2
3 3 3 3 2 3 2
3 3 3 3 2 3 2
3 3 3 3 2 3 2
3 3 3 3 2 3 2
3 3 3 3 2 3 2
3 3 3 3 2 3 2
3 3 3 3 2 3 2
3 3 3 3 2 3 2
3 3 3 3 2 3 2
3 3 3 3 2 3 2
3 3 3 3 2 3 2
3 3 3 3 2 3 2
3 3 3 3 2 3 2
3 3 3 3 2 3 2
3 3 3 3 2 3 2
3 3 3 3 2 3 2
3 3 3 3 2 3 2
3 3 3 3 2 3 2
3 3 3 3 2 3 2
3 3 3 3 2 3 2
3 3 3 3 2 3 2
3 3 3 3 2 3 2
3 3 3 3 2 3 2
3 3 3 3 2 3 2
3 3 3 3 2 3 2
3 3 3 3 2 3 2
3 3 3 3 2 3 2
3 3 3 3 2 3 2
3 3 3 3 2 3 2
3 3 3 3 2 3 2
3 3 3 3 2 3 2
3 3 3 3 2 3 2
3 3 3 3 2 3 2
3 3 3 3 2 3 2
3 3 3 3 2 3 2
3 3 3 3 2 3 2
3 3 3 3 2 3 2
3 3 3 3 2 3 2
3 3 3 3 2 3 2
3 3 3 3 2 3 2
3 3 3 3 2 3 2
3 3 3 3 2 3 2
3 3 3 3 2 3 2
3 3 3 3 2 3 2
3 3 3 3 2 3 2
3 3 3 3 2 3 2
3 3 3 3 2 3 2
3 3 3 3 2 3 2
3 3 3 3 2 3 2
3 3 3 3 2 3 2
3 3 3 3 2 3 2
3 3 3 3 2 3 2
3 3 3 3 2 3 2
3 3 3 3 2 3 2
3 3 3 3 2 3 2
3 3 3 3 2 3 2
3 3 3 3 2 3 2
3 3 3 3 2 3 2
3 3 3 3 2 3 2
3 3 3 3 2 3 2
3 3 3 3 2 3 2
3 3 3 3 2 3 2
3 3 3 3 2 3 2
3 3 3 3 2 3 2
3 3 3 3 2 3 2
3 3 3 3 2 3 2
3 3 3 3 2 3 2
3 3 3 3 2 3 2
3 3 3 3 2 3 2
3 3 3 3 2 3 2
3 3 3 3 2 3 2
3 3 3 3 2 3 2
3 3 3 3 2 3 2
3 3 3 3 2 3 2
3 3 3 3 2 3 2
3 3 3 3 2 3 2
3 3 3 3 2 3 2
3 3 3 3 2 3 2
3 3 3 3 2 3 2
3 3 3 3 2 3 2
3 3 3 3 2 3 2
3 3 3 3 2 3 2
3 3 3 3 2 3 2
3 3 3 3 2 3 2
3 3 3 3 2 3 2
3 3 3 3 2 3 2
3 3 3 3 2 3 2
3 3 3 3 2 3 2
3 3 3 3 2 3 2
3 3 3 3 2 3 2
3 3 3 3 2 3 2
3 3 3 3 2 3 2
3 3 3 3 2 3 2
3 3 3 3 2 3 2
3 3 3 3 2 3 2
3 3 3 3 2 3 2
3 3 3 3 2 3 2
3 3 3 3 2 3 2
3 3 3 3 2 3 2
3 3 3 3 2 3 2
3 3 3 3 2 3 2
3 3 3 3 2 3 2
3 3 3 3 2 3 2
3 3 3 3 2 3 2
3 3 3 3 2 3 2
3 3 3 3 2 3 2
3 3 3 3 2 3 2
3 3 3 3 2 3 2
3 3 3 3 2 3 2
3 3 3 3 2 3 2
3 3 3 3 2 3 2
3 3 3 3 2 3 2
3 3 3 3 2 3 2
3 3 3 3 2 3 2
3 3 3 3 2 3 2
3 3 3 3 2 3 2
3 3 3 3 2 3 2
3 3 3 3 2 3 2
3 3 3 3 2 3 2
3 3 3 3 2 3 2
3 3 3 3 2 3 2
3 3 3 3 2 3 2
3 3 3 3 2 3 2
3 3 3 3 2 3 2
3 3 3 3 2 3 2
3 3 3 3 2 3 2
3 3 3 3 2 3 2
3 3 3 3 2 3 2
3 3 3 3 2 3 2
3 3 3 3 2 3 2
3 3 3 3 2 3 2
3 3 3 3 2 3 2
3 3 3 3 2 3 2
3 3 3 3 2 3 2
3 3 3 3 2 3 2
3 3 3 3 2 3 2
3 3 3 3 2 3 2
3 3 3 3 2 3 2
3 3 3 3 2 3 2
3 3 3 3 2 3 2
3 3 3 3 2 3 2
3 3 3 3 2 3 2
3 3 3 3 2 3 2
3 3 3 3 2 3 2
3 3 3 3 2 3 2
3 3 3 3 2 3 2
3 3 3 3 2 3 2
3 3 3 3 2 3 2
3 3 3 3 2 3 2
3 3 3 3 2 3 2
3 3 3 3 2 3 2
3 3 3 3 2 3 2
3 3 3 3 2 3 2
3 3 3 3 2 3 2
3 3 3 3 2 3 2
3 3 3 3 2 3 2
3 3 3 3 2 3 2
3 3 3 3 2 3 2
3 3 3 3 2 3 2
3 3 3 3 2 3 2
3 3 3 3 2 3 2
3 3 3 3 2 3 2
3 3 3 3 2 3 2
3 3 3 3 2 3 2
3 3 3 3 2 3 2
3 3 3 3 2 3 2
3 3 3 3 2 3 2
3 3 3 3 2 3 2
3 3 3 3 2 3 2
3 3 3 3 2 3 2
3 3 3 3 2 3 2
3 3 3 3 2 3 2
3 3 3 3 2 3 2
3 3 3 3 2 3 2
3 3 3 3 2 3 2
3 3 3 3 2 3 2
3 3 3 3 2 3 2
3 3 3 3 2 3 2
3 3 3 3 2 3 2
3 3 3 3 2 3 2
3 3 3 3 2 3 2
3 3 3 3 2 3 2
3 3 3 3 2 3 2
3 3 3 3 2 3 2
3 3 3 3 2 3 2
3 3 3 3 2 3 2
3 3 3 3 2 3 2
3 3 3 3 2 3 2
3 3 3 3 2 3 2
3 3 3 3 2 3 2
3 3 3 3 2 3 2
3 3 3 3 2 3 2
3 3 3 3 2 3 2
3 3 3 3 2 3 2
3 3 3 3 2 3 2
3 3 3 3 2 3 2
3 3 3 3 2 3 1
3 3 3 3 2 3 1
3 3 3 3 2 3 1
3 3 3 3 2 3 1
3 3 3 3 2 3 1
3 3 3 3 2 3 1
3 3 3 3 2 3 1
3 3 3 3 2 3 1
3 3 3 3 2 3 1
3 3 3 3 2 3 1
3 3 3 3 2 3 1
3 3 3 3 2 3 1
3 3 3 3 2 3 1
3 3 3 3 2 3 1
3 3 3 3 2 3 1
3 3 3 3 2 3 1
3 3 3 3 2 3 1
3 3 3 3 2 3 1
3 3 3 3 2 3 1
3 3 3 3 2 3 1
3 3 3 3 2 3 1
3 3 3 3 2 3 1
3 3 3 3 2 3 1
3 3 3 3 2 3 1
3 3 3 3 2 3 1
3 3 3 3 2 3 1
3 3 3 3 2 3 1
3 3 3 3 2 3 1
3 3 3 3 2 3 1
3 3 3 3 2 3 1
3 3 3 3 2 3 1
3 3 3 3 2 3 1
3 3 3 3 2 3 1
3 3 3 3 2 3 1
3 3 3 3 2 3 1
3 3 3 3 2 3 1
3 3 3 3 2 3 1
3 3 3 3 2 3 1
3 3 3 3 2 3 1
3 3 3 3 2 3 1
3 3 3 3 2 3 1
3 3 3 3 2 3 1
3 3 3 3 2 3 1
3 3 3 3 2 3 1
3 3 3 3 2 3 1
3 3 3 3 2 3 1
3 3 3 3 2 3 1
3 3 3 3 2 3 1
3 3 3 3 2 3 1
3 3 3 3 2 3 1
3 3 3 3 2 3 1
3 3 3 3 2 3 1
3 3 3 3 2 3 1
3 3 3 3 2 3 1
3 3 3 3 2 3 1
3 3 3 3 2 3 1
3 3 3 3 2 3 1
3 3 3 3 2 3 1
3 3 3 3 2 3 1
3 3 3 3 2 3 1
3 3 3 3 2 3 1
3 3 3 3 2 3 1
3 3 3 3 2 3 1
3 3 3 3 2 3 1
3 3 3 3 2 3 1
3 3 3 3 2 3 1
3 3 3 3 2 3 1
3 3 3 3 2 3 1
3 3 3 3 2 3 1
3 3 3 3 2 3 1
3 3 3 3 2 3 1
3 3 3 3 2 3 1
3 3 3 3 2 3 1
3 3 3 3 2 3 1
3 3 3 3 2 3 1
3 3 3 3 2 3 1
3 3 3 3 2 3 1
3 3 3 3 2 3 1
3 3 3 3 2 3 1
3 3 3 3 2 3 1
3 3 3 3 2 3 1
3 3 3 3 2 3 1
3 3 3 3 2 3 1
3 3 3 3 2 3 1
3 3 3 3 2 3 1
3 3 3 3 2 3 1
3 3 3 3 2 3 1
3 3 3 3 2 3 1
3 3 3 3 2 3 1
3 3 3 3 2 3 1
3 3 3 3 2 3 1
3 3 3 3 2 3 1
3 3 3 3 2 3 1
3 3 3 3 2 3 1
3 3 3 3 2 3 1
3 3 3 3 2 3 1
3 3 3 3 2 3 1
3 3 3 3 2 3 1
3 3 3 3 2 3 1
3 3 3 3 2 3 1
3 3 3 3 2 3 1
3 3 3 3 2 3 1
3 3 3 3 2 3 1
3 3 3 3 2 3 1
3 3 3 3 2 3 1
3 3 3 3 2 3 1
3 3 3 3 2 3 1
3 3 3 3 2 3 1
3 3 3 3 2 3 1
3 3 3 3 2 3 1
3 3 3 3 2 3 1
3 3 3 3 2 3 1
3 3 3 3 2 3 1
3 3 3 3 2 3 1
3 3 3 3 2 3 1
3 3 3 3 2 3 1
3 3 3 3 2 3 1
3 3 3 3 2 3 1
3 3 3 3 2 3 1
3 3 3 3 2 3 1
3 3 3 3 2 3 1
3 3 3 3 2 3 1
3 3 3 3 2 3 1
3 3 3 3 2 3 1
3 3 3 3 2 3 1
3 3 3 3 2 3 1
3 3 3 3 2 3 1
3 3 3 3 2 3 1
3 3 3 3 2 3 1
3 3 3 3 2 3 1
3 3 3 3 2 3 1
3 3 3 3 2 3 1
3 3 3 3 2 3 1
3 3 3 3 2 3 1
3 3 3 3 2 3 1
3 3 3 3 2 3 1
3 3 3 3 2 3 1
3 3 3 3 2 3 1
3 3 3 3 2 3 1
3 3 3 3 2 3 1
3 3 3 3 2 3 1
3 3 3 3 2 3 1
3 3 3 3 2 3 1
3 3 3 3 2 3 1
3 3 3 3 2 3 1
3 3 3 3 2 3 1
3 3 3 3 2 3 1
3 3 3 3 2 3 1
3 3 3 3 2 3 1
3 3 3 3 2 3 1
3 3 3 3 2 3 1
3 3 3 3 2 3 1
3 3 3 3 2 3 1
3 3 3 3 2 3 1
3 3 3 3 2 3 1
3 3 3 3 2 3 1
3 3 3 3 2 3 1
3 3 3 3 2 3 1
3 3 3 3 2 3 1
3 3 3 3 2 3 1
3 3 3 3 2 3 1
3 3 3 3 2 3 1
3 3 3 3 2 3 1
3 3 3 3 2 3 1
3 3 3 3 2 3 1
3 3 3 3 2 3 1
3 3 3 3 2 3 1
3 3 3 3 2 3 1
3 3 3 3 2 3 1
3 3 3 3 2 3 1
3 3 3 3 2 3 1
3 3 3 3 2 3 1
3 3 3 3 2 3 1
3 3 3 3 2 3 1
3 3 3 3 2 3 1
3 3 3 3 2 3 1
3 3 3 3 2 3 1
3 3 3 3 2 3 1
3 3 3 3 2 3 1
3 3 3 3 2 3 1
3 3 3 3 2 3 1
3 3 3 3 2 3 1
3 3 3 3 2 3 1
3 3 3 3 2 3 1
3 3 3 3 2 3 1
3 3 3 3 2 3 1
3 3 3 3 2 3 1
3 3 3 3 2 3 1
3 3 3 3 2 3 1
3 3 3 3 2 3 1
3 3 3 3 2 3 1
3 3 3 3 2 3 1
3 3 3 3 2 3 1
3 3 3 3 2 3 1
3 3 3 3 2 3 1
3 3 3 3 2 3 1
3 3 3 3 2 3 1
3 3 3 3 2 3 1
3 3 3 3 2 3 1
3 3 3 3 2 3 1
3 3 3 3 2 3 1
3 3 3 3 2 3 1
3 3 3 3 2 3 1
3 3 3 3 2 3 1
3 3 3 3 2 3 1
3 3 3 3 2 3 1
3 3 3 3 2 3 1
3 3 3 3 2 3 1
3 3 3 3 2 3 1
3 3 3 3 2 3 1
3 3 3 3 2 3 1
3 3 3 3 2 3 1
3 3 3 3 2 3 1
3 3 3 3 2 3 1
3 3 3 3 2 3 1
3 3 3 3 2 3 1
3 3 3 3 2 3 1
3 3 3 3 2 3 1
3 3 3 3 2 3 1
3 3 3 3 2 3 1
3 3 3 3 2 3 1
3 3 3 3 2 3 1
3 3 3 3 2 3 1
3 3 3 3 2 3 1
3 3 3 3 2 3 1
3 3 3 3 2 3 1
3 3 3 3 2 3 1
3 3 3 3 2 3 1
3 3 3 3 2 3 1
3 3 3 3 2 3 1
3 3 3 3 2 3 1
3 3 3 3 2 3 1
3 3 3 3 2 3 1
3 3 3 3 2 3 1
3 3 3 3 2 3 1
3 3 3 3 2 3 1
3 3 3 3 2 3 1
3 3 3 3 2 3 1
3 3 3 3 2 3 1
3 3 3 3 2 3 1
3 3 3 3 2 3 1
3 3 3 3 2 3 1
3 3 3 3 2 3 1
3 3 3 3 2 3 1
3 3 3 3 2 3 1
3 3 3 3 2 3 1
3 3 3 3 2 3 1
3 3 3 3 2 3 1
3 3 3 3 2 3 1
3 3 3 3 2 3 1
3 3 3 3 2 3 1
3 3 3 3 2 3 1
3 3 3 3 2 3 2
3 3 3 3 2 3 2
3 3 3 3 2 3 2
3 3 3 3 2 3 2
3 3 3 3 2 3 2
3 3 3 3 2 3 2
3 3 3 3 2 3 2
3 3 3 3 2 3 2
3 3 3 3 2 3 2
3 3 3 3 2 3 2
3 3 3 3 2 3 2
3 3 3 3 2 3 2
3 3 3 3 2 3 2
3 3 3 3 2 3 2
3 3 3 3 2 3 2
3 3 3 3 2 3 2
3 3 3 3 2 3 2
3 3 3 3 2 3 2
3 3 3 3 2 3 2
3 3 3 3 2 3 2
3 3 3 3 2 3 2
3 3 3 3 2 3 2
3 3 3 3 2 3 2
3 3 3 3 2 3 2
3 3 3 3 2 3 2
3 3 3 3 2 3 2
3 3 3 3 2 3 2
3 3 3 3 2 3 2
3 3 3 3 2 3 2
3 3 3 3 2 3 2
3 3 3 3 2 3 2
3 3 3 3 2 3 2
3 3 3 3 2 3 2
3 3 3 3 2 3 2
3 3 3 3 2 3 2
3 3 3 3 2 3 2
3 3 3 3 2 3 2
3 3 3 3 2 3 2
3 3 3 3 2 3 2
3 3 3 3 2 3 2
3 3 3 3 2 3 2
3 3 3 3 2 3 2
3 3 3 3 2 3 2
3 3 3 3 2 3 2
3 3 3 3 2 3 2
3 3 3 3 2 3 2
3 3 3 3 2 3 2
3 3 3 3 2 3 2
3 3 3 3 2 3 2
3 3 3 3 2 3 2
3 3 3 3 2 3 2
3 3 3 3 2 3 2
3 3 3 3 2 3 2
3 3 3 3 2 3 2
3 3 3 3 2 3 2
3 3 3 3 2 3 2
3 3 3 3 2 3 2
3 3 3 3 2 3 2
3 3 3 3 2 3 2
3 3 3 3 2 3 2
3 3 3 3 2 3 2
3 3 3 3 2 3 2
3 3 3 3 2 3 2
3 3 3 3 2 3 2
3 3 3 3 2 3 2
3 3 3 3 2 3 2
3 3 3 3 2 3 2
3 3 3 3 2 3 2
3 3 3 3 2 3 2
3 3 3 3 2 3 2
3 3 3 3 2 3 2
3 3 3 3 2 3 2
3 3 3 3 2 3 2
3 3 3 3 2 3 2
3 3 3 3 2 3 2
3 3 3 3 2 3 2
3 3 3 3 2 3 2
3 3 3 3 2 3 2
3 3 3 3 2 3 2
3 3 3 3 2 3 2
3 3 3 3 2 3 2
3 3 3 3 2 3 2
3 3 3 3 2 3 2
3 3 3 3 2 3 2
3 3 3 3 2 3 2
3 3 3 3 2 3 2
3 3 3 3 2 3 2
3 3 3 3 2 3 2
3 3 3 3 2 3 2
3 3 3 3 2 3 2
3 3 3 3 2 3 2
3 3 3 3 2 3 2
3 3 3 3 2 3 2
3 3 3 3 2 3 2
3 3 3 3 2 3 2
3 3 3 3 2 3 2
3 3 3 3 2 3 2
3 3 3 3 2 3 2
3 3 3 3 2 3 2
3 3 3 3 2 3 2
3 3 3 3 2 3 2
3 3 3 3 2 3 2
3 3 3 3 2 3 2
3 3 3 3 2 3 2
3 3 3 3 2 3 2
3 3 3 3 2 3 2
3 3 3 3 2 3 2
3 3 3 3 2 3 2
3 3 3 3 2 3 2
3 3 3 3 2 3 2
3 3 3 3 2 3 2
3 3 3 3 2 3 2
3 3 3 3 2 3 2
3 3 3 3 2 3 2
3 3 3 3 2 3 2
3 3 3 3 2 3 2
3 3 3 3 2 3 2
3 3 3 3 2 3 2
3 3 3 3 2 3 2
3 3 3 3 2 3 2
3 3 3 3 2 3 2
3 3 3 3 2 3 2
3 3 3 3 2 3 2
3 3 3 3 2 3 2
3 3 3 3 2 3 2
3 3 3 3 2 3 2
3 3 3 3 2 3 2
3 3 3 3 2 3 2
3 3 3 3 2 3 2
3 3 3 3 2 3 2
3 3 3 3 2 3 2
3 3 3 3 2 3 2
3 3 3 3 2 3 2
3 3 3 3 2 3 2
3 3 3 3 2 3 2
3 3 3 3 2 3 2
3 3 3 3 2 3 2
3 3 3 3 2 3 2
3 3 3 3 2 3 2
3 3 3 3 2 3 2
3 3 3 3 2 3 2
3 3 3 3 2 3 2
3 3 3 3 2 3 2
3 3 3 3 2 3 2
3 3 3 3 2 3 2
3 3 3 3 2 3 2
3 3 3 3 2 3 2
3 3 3 3 2 3 2
3 3 3 3 2 3 2
3 3 3 3 2 3 2
3 3 3 3 2 3 2
3 3 3 3 2 3 2
3 3 3 3 2 3 2
3 3 3 3 2 3 2
3 3 3 3 2 3 2
3 3 3 3 2 3 2
3 3 3 3 2 3 2
3 3 3 3 2 3 2
3 3 3 3 2 3 2
3 3 3 3 2 3 2
3 3 3 3 2 3 2
3 3 3 3 2 3 2
3 3 3 3 2 3 2
3 3 3 3 2 3 2
3 3 3 3 2 3 2
3 3 3 3 2 3 2
3 3 3 3 2 3 2
3 3 3 3 2 3 2
3 3 3 3 2 3 2
3 3 3 3 2 3 2
3 3 3 3 2 3 2
3 3 3 3 2 3 2
3 3 3 3 2 3 2
3 3 3 3 2 3 2
3 3 3 3 2 3 2
3 3 3 3 2 3 2
3 3 3 3 2 3 2
3 3 3 3 2 3 2
3 3 3 3 2 3 2
3 3 3 3 2 3 2
3 3 3 3 2 3 2
3 3 3 3 2 3 2
3 3 3 3 2 3 2
3 3 3 3 2 3 2
3 3 3 3 2 3 2
3 3 3 3 2 3 2
3 3 3 3 2 3 2
3 3 3 3 2 3 2
3 3 3 3 2 3 2
3 3 3 3 2 3 2
3 3 3 3 2 3 2
3 3 3 3 2 3 2
3 3 3 3 2 3 2
3 3 3 3 2 3 2
3 3 3 3 2 3 2
3 3 3 3 2 3 2
3 3 3 3 2 3 2
3 3 3 3 2 3 2
3 3 3 3 2 3 2
3 3 3 3 2 3 2
3 3 3 3 2 3 2
3 3 3 3 2 3 2
3 3 3 3 2 3 2
3 3 3 3 2 3 2
3 3 3 3 2 3 2
3 3 3 3 2 3 2
3 3 3 3 2 3 2
3 3 3 3 2 3 2
3 3 3 3 2 3 2
3 3 3 3 2 3 2
3 3 3 3 2 3 2
3 3 3 3 2 3 2
3 3 3 3 2 3 2
3 3 3 3 2 3 2
3 3 3 3 2 3 2
3 3 3 3 2 3 2
3 3 3 3 2 3 2
3 3 3 3 2 3 2
3 3 3 3 2 3 2
3 3 3 3 2 3 2
3 3 3 3 2 3 2
3 3 3 3 2 3 2
3 3 3 3 2 3 2
3 3 3 3 2 3 2
3 3 3 3 2 3 2
3 3 3 3 2 3 2
3 3 3 3 2 3 2
3 3 3 3 2 3 2
3 3 3 3 2 3 2
3 3 3 3 2 3 2
3 3 3 3 2 3 2
3 3 3 3 2 3 2
3 3 3 3 2 3 2
3 3 3 3 2 3 2
3 3 3 3 2 3 2
3 3 3 3 2 3 2
3 3 3 3 2 3 2
3 3 3 3 2 3 2
3 3 3 3 2 3 2
3 3 3 3 2 3 2
3 3 3 3 2 3 2
3 3 3 3 2 3 2
3 3 3 3 2 3 2
3 3 3 3 2 3 2
3 3 3 3 2 3 2
3 3 3 3 2 3 2
3 3 3 3 2 3 2
3 3 3 3 2 3 2
3 3 3 3 2 3 2
3 3 3 3 2 3 2
3 3 3 3 2 3 2
3 3 3 3 2 3 2
3 3 3 3 2 3 2
3 3 3 3 2 3 2
3 3 3 3 2 3 2
3 3 3 3 2 3 2
3 3 3 3 2 3 2
3 3 3 3 2 3 2
3 3 3 3 2 3 2
3 3 3 3 2 3 2
3 3 3 3 2 3 2
3 3 3 3 2 3 2
3 3 3 3 2 3 2
3 3 3 3 2 3 2
3 3 3 3 2 3 2
3 3 3 3 2 3 2
3 3 3 3 2 3 2
3 3 3 3 2 3 2
3 3 3 3 2 3 2
3 3 3 3 2 3 2
3 3 3 3 2 3 2
3 3 3 3 2 3 2
3 3 3 3 2 3 2
3 3 3 3 2 3 2
3 3 3 3 2 3 2
3 3 3 3 2 3 2
3 3 3 3 2 3 2
3 3 3 3 2 3 2
3 3 3 3 2 3 2
3 3 3 3 2 3 2
3 3 3 3 2 3 2
3 3 3 3 2 3 2
3 3 3 3 2 3 2
3 3 3 3 2 3 2
3 3 3 3 2 3 2
3 3 3 3 2 3 2
3 3 3 3 2 3 2
3 3 3 3 2 3 2
3 3 3 3 2 3 2
3 3 3 3 2 3 2
3 3 3 3 2 3 2
3 3 3 3 2 3 2
3 3 3 3 2 3 2
3 3 3 3 2 3 2
3 3 3 3 2 3 2
3 3 3 3 2 3 2
3 3 3 3 2 3 2
3 3 3 3 2 3 2
3 3 3 3 2 3 2
3 3 3 3 2 3 2
3 3 3 3 2 3 2
3 3 3 3 2 3 2
3 3 3 3 2 3 2
3 3 3 3 2 3 2
3 3 3 3 2 3 2
3 3 3 3 2 3 2
3 3 3 3 2 3 2
3 3 3 3 2 3 2
3 3 3 3 2 3 2
3 3 3 3 2 3 2
3 3 3 3 2 3 2
3 3 3 3 2 3 2
3 3 3 3 2 3 2
3 3 3 3 2 3 2
3 3 3 3 2 3 2
3 3 3 3 2 3 2
3 3 3 3 2 3 2
3 3 3 3 2 3 2
3 3 3 3 2 3 2
3 3 3 3 2 3 2
3 3 3 3 2 3 2
3 3 3 3 2 3 2
3 3 3 3 2 3 2
3 3 3 3 2 3 2
3 3 3 3 2 3 2
3 3 3 3 2 3 2
3 3 3 3 2 3 2
3 3 3 3 2 3 2
3 3 3 3 2 3 2
3 3 3 3 2 3 2
3 3 3 3 2 3 2
3 3 3 3 2 3 2
3 3 3 3 2 3 2
3 3 3 3 2 3 2
3 3 3 3 2 3 2
3 3 3 3 2 3 2
3 3 3 3 2 3 2
3 3 3 3 2 3 2
3 3 3 3 2 3 2
3 3 3 3 2 3 2
3 3 3 3 2 3 2
3 3 3 3 2 3 2
3 3 3 3 2 3 2
3 3 3 3 2 3 2
3 3 3 3 2 3 2
3 3 3 3 2 3 2
3 3 3 3 2 3 2
3 3 3 3 2 3 2
3 3 3 3 2 3 2
3 3 3 3 2 3 2
3 3 3 3 2 3 2
3 3 3 3 2 3 2
3 3 3 3 2 3 2
3 3 3 3 2 3 2
3 3 3 3 2 3 2
3 3 3 3 2 3 2
3 3 3 3 2 3 2
3 3 3 3 2 3 2
3 3 3 3 2 3 2
3 3 3 3 2 3 2
3 3 3 3 2 3 2
3 3 3 3 2 3 2
3 3 3 3 2 3 2
3 3 3 3 2 3 2
3 3 3 3 2 3 2
3 3 3 3 2 3 2
3 3 3 3 2 3 2
3 3 3 3 2 3 2
3 3 3 3 2 3 2
3 3 3 3 2 3 2
3 3 3 3 2 3 2
3 3 3 3 2 3 2
3 3 3 3 2 3 2
3 3 3 3 2 3 2
3 3 3 3 2 3 2
3 3 3 3 2 3 2
3 3 3 3 2 3 2
3 3 3 3 2 3 2
3 3 3 3 2 3 2
3 3 3 3 2 3 2
3 3 3 3 2 3 2
3 3 3 3 2 3 2
3 3 3 3 2 3 2
3 3 3 3 2 3 2
3 3 3 3 2 3 2
3 3 3 3 2 3 2
3 3 3 3 2 3 2
3 3 3 3 2 3 2
3 3 3 3 2 3 2
3 3 3 3 2 3 2
3 3 3 3 2 3 2
3 3 3 3 2 3 2
3 3 3 3 2 3 2
3 3 3 3 2 3 2
3 3 3 3 2 3 2
3 3 3 3 2 3 2
3 3 3 3 2 3 2
3 3 3 3 2 3 2
3 3 3 3 2 3 2
3 3 3 3 2 3 2
3 3 3 3 2 3 2
3 3 3 3 2 3 2
3 3 3 3 2 3 2
3 3 3 3 2 3 2
3 3 3 3 2 3 2
3 3 3 3 2 3 3
3 3 3 3 2 3 3
3 3 3 3 2 3 3
3 3 3 3 2 3 3
3 3 3 3 2 3 3
3 3 3 3 2 3 3
3 3 3 3 2 3 3
3 3 3 3 2 3 3
3 3 3 3 2 3 3
3 3 3 3 2 3 3
3 3 3 3 2 3 3
3 3 3 3 2 3 3
3 3 3 3 2 3 3
3 3 3 3 2 3 3
3 3 3 3 2 3 3
3 3 3 3 2 3 3
3 3 3 3 2 3 3
3 3 3 3 2 3 3
3 3 3 3 2 3 3
3 3 3 3 2 3 3
3 3 3 3 2 3 3
3 3 3 3 2 3 3
3 3 3 3 2 3 3
3 3 3 3 2 3 3
3 3 3 3 2 3 3
3 3 3 3 2 3 3
3 3 3 3 2 3 3
3 3 3 3 2 3 3
3 3 3 3 2 3 3
3 3 3 3 2 3 3
3 3 3 3 2 3 3
3 3 3 3 2 3 3
3 3 3 3 2 3 3
3 3 3 3 2 3 3
3 3 3 3 2 3 3
3 3 3 3 2 3 3
3 3 3 3 2 3 3
3 3 3 3 2 3 3
3 3 3 3 2 3 3
3 3 3 3 2 3 3
3 3 3 3 2 3 3
3 3 3 3 2 3 3
3 3 3 3 2 3 3
3 3 3 3 2 3 3
3 3 3 3 2 3 3
3 3 3 3 2 3 3
3 3 3 3 2 3 3
3 3 3 3 2 3 3
3 3 3 3 2 3 3
3 3 3 3 2 3 3
3 3 3 3 2 3 3
3 3 3 3 2 3 3
3 3 3 3 2 3 3
3 3 3 3 2 3 3
3 3 3 3 2 3 3
3 3 3 3 2 3 3
3 3 3 3 2 3 3
3 3 3 3 2 3 3
3 3 3 3 2 3 3
3 3 3 3 2 3 3
3 3 3 3 2 3 3
3 3 3 3 2 3 3
3 3 3 3 2 3 3
3 3 3 3 2 3 3
3 3 3 3 2 3 3
3 3 3 3 2 3 3
3 3 3 3 2 3 3
3 3 3 3 2 3 3
3 3 3 3 2 3 3
3 3 3 3 2 3 3
3 3 3 3 2 3 3
3 3 3 3 2 3 3
3 3 3 3 2 3 3
3 3 3 3 2 3 3
3 3 3 3 2 3 3
3 3 3 3 2 3 3
3 3 3 3 2 3 3
3 3 3 3 2 3 3
3 3 3 3 2 3 3
3 3 3 3 2 3 3
3 3 3 3 2 3 3
3 3 3 3 2 3 3
3 3 3 3 2 3 3
3 3 3 3 2 3 3
3 3 3 3 2 3 3
3 3 3 3 2 3 3
3 3 3 3 2 3 3
3 3 3 3 2 3 3
3 3 3 3 2 3 3
3 3 3 3 2 3 3
3 3 3 3 2 3 3
3 3 3 3 2 3 3
3 3 3 3 2 3 3
3 3 3 3 2 3 3
3 3 3 3 2 3 3
3 3 3 3 2 3 3
3 3 3 3 2 3 3
3 3 3 3 2 3 3
3 3 3 3 2 3 3
3 3 3 3 2 3 3
3 3 3 3 2 3 3
3 3 3 3 2 3 3
3 3 3 3 2 3 3
3 3 3 3 2 3 3
3 3 3 3 2 3 3
3 3 3 3 2 3 3
3 3 3 3 2 3 3
3 3 3 3 2 3 3
3 3 3 3 2 3 3
3 3 3 3 2 3 3
3 3 3 3 2 3 3
3 3 3 3 2 3 3
3 3 3 3 2 3 3
3 3 3 3 2 3 3
3 3 3 3 2 3 3
3 3 3 3 2 3 3
3 3 3 3 2 3 3
3 3 3 3 2 3 3
3 3 3 3 2 3 3
3 3 3 3 2 3 3
3 3 3 3 2 3 3
3 3 3 3 2 3 3
3 3 3 3 2 3 3
3 3 3 3 2 3 3
3 3 3 3 2 3 3
3 3 3 3 2 3 3
3 3 3 3 2 3 3
3 3 3 3 2 3 3
3 3 3 3 2 3 3
3 3 3 3 2 3 3
3 3 3 3 2 3 3
3 3 3 3 2 3 3
3 3 3 3 2 3 3
3 3 3 3 2 3 3
3 3 3 3 2 3 3
3 3 3 3 2 3 3
3 3 3 3 2 3 3
3 3 3 3 2 3 3
3 3 3 3 2 3 3
3 3 3 3 2 3 3
3 3 3 3 2 3 3
3 3 3 3 2 3 3
3 3 3 3 2 3 3
3 3 3 3 2 3 3
3 3 3 3 2 3 3
3 3 3 3 2 3 3
3 3 3 3 2 3 3
3 3 3 3 2 3 3
3 3 3 3 2 3 3
3 3 3 3 2 3 3
3 3 3 3 2 3 3
3 3 3 3 2 3 3
3 3 3 3 2 3 3
3 3 3 3 2 3 3
3 3 3 3 2 3 3
3 3 3 3 2 3 3
3 3 3 3 2 3 3
3 3 3 3 2 3 3
3 3 3 3 2 3 3
3 3 3 3 2 3 3
3 3 3 3 2 3 3
3 3 3 3 2 3 3
3 3 3 3 2 3 3
3 3 3 3 2 3 3
3 3 3 3 2 3 3
3 3 3 3 2 3 3
3 3 3 3 2 3 3
3 3 3 3 2 3 3
3 3 3 3 2 3 3
3 3 3 3 2 3 3
3 3 3 3 2 3 3
3 3 3 3 2 3 3
3 3 3 3 2 3 3
3 3 3 3 2 3 3
3 3 3 3 2 3 3
3 3 3 3 2 3 3
3 3 3 3 2 3 3
3 3 3 3 2 3 3
3 3 3 3 2 3 3
3 3 3 3 2 3 3
3 3 3 3 2 3 3
3 3 3 3 2 3 3
3 3 3 3 2 3 3
3 3 3 3 2 3 3
3 3 3 3 2 3 3
3 3 3 3 2 3 3
3 3 3 3 2 3 3
3 3 3 3 2 3 3
3 3 3 3 2 3 3
3 3 3 3 2 3 3
3 3 3 3 2 3 3
3 3 3 3 2 3 3
3 3 3 3 2 3 3
3 3 3 3 2 3 3
3 3 3 3 2 3 3
3 3 3 3 2 3 3
3 3 3 3 2 3 3
3 3 3 3 2 3 3
3 3 3 3 2 3 3
3 3 3 3 2 3 3
3 3 3 3 2 3 3
3 3 3 3 2 3 3
3 3 3 3 2 3 3
3 3 3 3 2 3 3
3 3 3 3 2 3 3
3 3 3 3 2 3 3
3 3 3 3 2 3 3
3 3 3 3 2 3 3
3 3 3 3 2 3 3
3 3 3 3 2 3 3
3 3 3 3 2 3 3
3 3 3 3 2 3 3
3 3 3 3 2 3 3
3 3 3 3 2 3 3
3 3 3 3 2 3 3
3 3 3 3 2 3 3
3 3 3 3 2 3 3
3 3 3 3 2 3 3
3 3 3 3 2 3 3
3 3 3 3 2 3 3
3 3 3 3 2 3 3
3 3 3 3 2 3 3
3 3 3 3 2 3 3
3 3 3 3 2 3 3
3 3 3 3 2 3 3
3 3 3 3 2 3 3
3 3 3 3 2 3 3
3 3 3 3 2 3 3
3 3 3 3 2 3 3
3 3 3 3 2 3 3
3 3 3 3 2 3 3
3 3 3 3 2 3 3
3 3 3 3 2 3 3
3 3 3 3 2 3 3
3 3 3 3 2 3 3
3 3 3 3 2 3 3
3 3 3 3 2 3 3
3 3 3 3 2 3 3
3 3 3 3 2 3 3
3 3 3 3 2 3 3
3 3 3 3 2 3 3
3 3 3 3 2 3 3
3 3 3 3 2 3 3
3 3 3 3 2 3 3
3 3 3 3 2 3 3
3 3 3 3 2 3 3
3 3 3 3 2 3 3
3 3 3 3 2 3 3
3 3 3 3 2 3 3
3 3 3 3 2 3 3
3 3 3 3 2 3 3
3 3 3 3 2 3 3
3 3 3 3 2 3 3
3 3 3 3 2 3 3
3 3 3 3 2 3 3
3 3 3 3 2 3 3
3 3 3 3 2 3 3
3 3 3 3 2 3 3
3 3 3 3 2 3 3
3 3 3 3 2 3 3
3 3 3 3 2 3 3
3 3 3 3 2 3 3
3 3 3 3 2 3 3
3 3 3 3 2 3 3
3 3 3 3 2 3 3
3 3 3 3 2 3 3
3 3 3 3 2 3 3
3 3 3 3 2 3 3
3 3 3 3 2 3 3
3 3 3 3 2 3 3
3 3 3 3 2 3 3
3 3 3 3 2 3 3
3 3 3 3 2 3 3
3 3 3 3 2 3 3
3 3 3 3 2 3 3
3 3 3 3 2 3 3
3 3 3 3 2 3 3
3 3 3 3 2 3 3
3 3 3 3 2 3 3
3 3 3 3 2 3 3
3 3 3 3 2 3 3
3 3 3 3 2 3 3
3 3 3 3 2 3 3
3 3 3 3 2 3 3
3 3 3 3 2 3 3
3 3 3 3 2 3 3
3 3 3 3 2 3 3
3 3 3 3 2 3 3
3 3 3 3 2 3 3
3 3 3 3 2 3 3
3 3 3 3 2 3 3
3 3 3 3 2 3 3
3 3 3 3 2 3 3
3 3 3 3 2 3 3
3 3 3 3 2 3 3
3 3 3 3 2 3 3
3 3 3 3 2 3 3
3 3 3 3 2 3 3
3 3 3 3 2 3 3
3 3 3 3 2 3 3
3 3 3 3 2 3 3
3 3 3 3 2 3 3
3 3 3 3 2 3 3
3 3 3 3 2 3 3
3 3 3 3 2 3 3
3 3 3 3 2 3 3
3 3 3 3 2 3 3
3 3 3 3 2 3 3
3 3 3 3 2 3 3
3 3 3 3 2 3 3
3 3 3 3 2 3 3
3 3 3 3 2 3 3
3 3 3 3 2 3 3
3 3 3 3 2 3 3
3 3 3 3 2 3 3
3 3 3 3 2 3 3
3 3 3 3 2 3 3
3 3 3 3 2 3 3
3 3 3 3 2 3 3
3 3 3 3 2 3 3
3 3 3 3 2 3 3
3 3 3 3 2 3 3
3 3 3 3 2 3 3
3 3 3 3 2 3 3
3 3 3 3 2 3 3
3 3 3 3 2 3 3
3 3 3 3 2 3 3
3 3 3 3 2 3 3
3 3 3 3 2 3 3
3 3 3 3 2 3 3
3 3 3 3 2 3 3
3 3 3 3 2 3 3
3 3 3 3 2 3 3
3 3 3 3 2 3 3
3 3 3 3 2 3 3
3 3 3 3 2 3 3
3 3 3 3 2 3 3
3 3 3 3 2 3 3
3 3 3 3 2 3 3
3 3 3 3 2 3 3
3 3 3 3 2 3 3
3 3 3 3 2 3 3
3 3 3 3 2 3 3
3 3 3 3 2 3 3
3 3 3 3 2 3 3
3 3 3 3 2 3 3
3 3 3 3 2 3 3
3 3 3 3 2 3 3
3 3 3 3 2 3 3
3 3 3 3 2 3 3
3 3 3 3 2 3 3
3 3 3 3 2 3 3
3 3 3 3 2 3 3
3 3 3 3 2 3 3
3 3 3 3 2 3 3
3 3 3 3 2 3 3
3 3 3 3 2 3 3
3 3 3 3 2 3 3
3 3 3 3 2 3 3
3 3 3 3 2 3 3
3 3 3 3 2 3 3
3 3 3 3 2 3 3
3 3 3 3 2 3 3
3 3 3 3 2 3 3
3 3 3 3 2 3 3
3 3 3 3 2 3 3
3 3 3 3 2 3 3
3 3 3 3 2 3 3
3 3 3 3 2 3 3
3 3 3 3 2 3 3
3 3 3 3 2 3 3
3 3 3 3 2 3 3
3 3 3 3 2 3 3
3 3 3 3 2 3 3
3 3 3 3 2 3 3
3 3 3 3 2 3 3
3 3 3 3 2 3 3
3 3 3 3 2 3 3
3 3 3 3 2 3 3
3 3 3 3 2 3 3
3 3 3 3 2 3 3
3 3 3 3 2 3 3
3 3 3 3 2 3 3
3 3 3 3 2 3 3
3 3 3 3 2 3 3
3 3 3 3 2 3 3
3 3 3 3 2 3 3
3 3 3 3 2 3 3
3 3 3 3 2 3 3
3 3 3 3 2 3 3
3 3 3 3 2 3 3
3 3 3 3 2 3 3
3 3 3 3 2 3 3
3 3 3 3 2 3 3
3 3 3 3 2 3 3
3 3 3 3 2 3 3
3 3 3 3 2 3 3
3 3 3 3 2 3 3
3 3 3 3 2 3 3
3 3 3 3 2 3 3
3 3 3 3 2 3 3
3 3 3 3 2 3 3
3 3 3 3 2 3 3
3 3 3 3 2 3 3
3 3 3 3 2 3 3
3 3 3 3 2 3 3
3 3 3 3 2 3 3
3 3 3 3 2 3 3
3 3 3 3 2 3 3
3 3 3 3 2 3 3
3 3 3 3 2 3 3
3 3 3 3 2 3 3
3 3 3 3 2 3 3
3 3 3 3 2 3 3
3 3 3 3 2 3 3
3 3 3 3 2 3 3
3 3 3 3 2 3 3
3 3 3 3 2 3 3
3 3 3 3 2 3 3
3 3 3 3 2 3 3
3 3 3 3 2 3 3
3 3 3 3 2 3 3
3 3 3 3 2 3 3
3 3 3 3 2 3 3
3 3 3 3 2 3 3
3 3 3 3 2 3 3
3 3 3 3 2 3 3
3 3 3 3 2 3 3
3 3 3 3 2 3 3
3 3 3 3 2 3 3
3 3 3 3 2 3 3
3 3 3 3 2 3 3
3 3 3 3 2 3 3
3 3 3 3 2 3 3
3 3 3 3 2 3 3
3 3 3 3 2 3 3
3 3 3 3 2 3 3
3 3 3 3 2 3 3
3 3 3 3 2 3 3
3 3 3 3 2 3 3
3 3 3 3 2 3 3
3 3 3 3 2 3 3
3 3 3 3 2 3 3
3 3 3 3 2 3 3
3 3 3 3 2 3 3
3 3 3 3 2 3 3
3 3 3 3 2 3 3
3 3 3 3 2 3 3
3 3 3 3 2 3 3
3 3 3 3 2 3 3
3 3 3 3 2 3 3
3 3 3 3 2 3 3
3 3 3 3 2 3 3
3 3 3 3 2 3 3
3 3 3 3 2 3 3
3 3 3 3 2 3 3
3 3 3 3 2 3 3
3 3 3 3 2 3 3
3 3 3 3 2 3 3
3 3 3 3 2 3 3
3 3 3 3 2 3 3
3 3 3 3 2 3 3
3 3 3 3 2 3 3
3 3 3 3 2 3 3
3 3 3 3 2 3 3
3 3 3 3 2 3 3
3 3 3 3 2 3 3
3 3 3 3 2 3 3
3 3 3 3 2 3 3
3 3 3 3 2 3 3
3 3 3 3 2 3 3
3 3 3 3 2 3 3
3 3 3 3 2 3 3
3 3 3 3 2 3 3
3 3 3 3 2 3 3
3 3 3 3 2 3 3
3 3 3 3 2 3 3
3 3 3 3 2 3 3
3 3 3 3 2 3 3
3 3 3 3 2 3 3
3 3 3 3 2 3 3
3 3 3 3 2 3 3
3 3 3 3 2 3 3
3 3 3 3 2 3 3
3 3 3 3 2 3 3
3 3 3 3 2 3 3
3 3 3 3 2 3 3
3 3 3 3 2 3 3
3 3 3 3 2 3 3
3 3 3 3 2 3 3
3 3 3 3 2 3 3
3 3 3 3 2 3 3
3 3 3 3 2 3 3
3 3 3 3 2 3 3
3 3 3 3 2 3 3
3 3 3 3 2 3 3
3 3 3 3 2 3 3
3 3 3 3 2 3 3
3 3 3 3 2 3 3
3 3 3 3 2 3 3
3 3 3 3 2 3 3
3 3 3 3 2 3 3
3 3 3 3 2 3 3
3 3 3 3 2 3 3
3 3 3 3 2 3 3
3 3 3 3 2 3 3
3 3 3 3 2 3 3
3 3 3 3 2 3 3
3 3 3 3 2 3 3
3 3 3 3 2 3 3
3 3 3 3 2 3 3
3 3 3 3 2 3 3
3 3 3 3 2 3 3
3 3 3 3 2 3 3
3 3 3 3 2 3 3
3 3 3 3 2 3 3
3 3 3 3 2 3 3
3 3 3 3 2 3 3
3 3 3 3 2 3 3
3 3 3 3 2 3 3
3 3 3 3 2 3 3
3 3 3 3 2 3 3
3 3 3 3 2 3 3
3 3 3 3 2 3 3
3 3 3 3 2 3 3
3 3 3 3 2 3 3
3 3 3 3 2 3 3
3 3 3 3 2 3 3
3 3 3 3 2 3 3
3 3 3 3 2 3 3
3 3 3 3 2 3 3
3 3 3 3 2 3 3
3 3 3 3 2 3 3
3 3 3 3 2 3 3
3 3 3 3 2 3 3
3 3 3 3 2 3 3
3 3 3 3 2 3 3
3 3 3 3 2 3 3
3 3 3 3 2 3 3
3 3 3 3 2 3 3
3 3 3 3 2 3 3
3 3 3 3 2 3 3
3 3 3 3 2 3 3
3 3 3 3 2 3 3
3 3 3 3 2 3 3
3 3 3 3 2 3 3
3 3 3 3 2 3 3
3 3 3 3 2 3 3
3 3 3 3 2 3 3
3 3 3 3 2 3 3
```
