## Supplemental methods and scripts for "Low additive genetic variation in a trait under selection in domesticated rice": chrRFres.txt (part 2 of 5)

```
3 3 3 3 2 3 3
3 3 3 3 2 3 3
3 3 3 3 2 3 3
3 3 3 3 2 3 3
3 3 3 3 2 3 3
3 3 3 3 2 3 3
3 3 3 3 2 3 3
3 3 3 3 2 3 3
3 3 3 3 2 3 3
3 3 3 3 2 3 3
3 3 3 3 2 3 3
3 3 3 3 2 3 3
3 3 3 3 2 3 3
3 3 3 3 2 3 3
3 3 3 3 2 3 3
3 3 3 3 2 3 3
3 3 3 3 2 3 3
3 3 3 3 2 3 3
3 3 3 3 2 3 3
3 3 3 3 2 3 3
3 3 3 3 2 3 3
3 3 3 3 2 3 3
3 3 3 3 2 3 3
3 3 3 3 2 3 3
3 3 3 3 2 3 3
3 3 3 3 2 3 3
3 3 3 3 2 3 3
3 3 3 3 2 3 3
3 3 3 3 2 3 3
3 3 3 3 2 3 3
3 3 3 3 2 3 3
3 3 3 3 2 3 3
3 3 3 3 2 3 3
3 3 3 3 2 3 3
3 3 3 3 2 3 3
3 3 3 3 2 3 3
3 3 3 3 2 3 3
3 3 3 3 2 3 3
3 3 3 3 2 3 3
3 3 3 3 2 3 3
3 3 3 3 2 3 3
3 3 3 3 2 3 3
3 3 3 3 2 3 3
3 3 3 3 2 3 3
3 3 3 3 2 3 3
3 3 3 3 2 3 3
3 3 3 3 2 3 3
3 3 3 3 2 3 3
3 3 3 3 2 3 3
3 3 3 3 2 3 3
3 3 3 3 2 3 3
3 3 3 3 2 3 3
3 3 3 3 2 3 3
3 3 3 3 2 3 3
3 3 3 3 2 3 3
3 3 3 3 2 3 3
3 3 3 3 2 3 3
3 3 3 3 2 3 3
3 3 3 3 2 3 3
3 3 3 3 2 3 3
3 3 3 3 2 3 3
3 3 3 3 2 3 3
3 3 3 3 2 3 3
3 3 3 3 2 3 3
3 3 3 3 2 3 3
3 3 3 3 2 3 3
3 3 3 3 2 3 3
3 3 3 3 2 3 3
3 3 3 3 2 3 3
3 3 3 3 2 3 3
3 3 3 3 2 3 3
3 3 3 3 2 3 3
3 3 3 3 2 3 3
3 3 3 3 2 3 3
3 3 3 3 2 3 3
3 3 3 3 2 3 3
3 3 3 3 2 3 3
3 3 3 3 2 3 3
3 3 3 3 2 3 3
3 3 3 3 2 3 3
3 3 3 3 2 3 3
3 3 3 3 2 3 3
3 3 3 3 2 3 3
3 3 3 3 2 3 3
3 3 3 3 2 3 3
3 3 3 3 2 3 3
3 3 3 3 2 3 3
3 3 3 3 2 3 3
3 3 3 3 2 3 3
3 3 3 3 2 3 3
3 3 3 3 2 3 3
3 3 3 3 2 3 3
3 3 3 3 2 3 3
3 3 3 3 2 3 3
3 3 3 3 2 3 3
3 3 3 3 2 3 3
3 3 3 3 2 3 3
3 3 3 3 2 3 3
3 3 3 3 2 3 3
3 3 3 3 2 3 3
3 3 3 3 2 3 3
3 3 3 3 2 3 3
3 3 3 3 2 3 3
3 3 3 3 2 3 3
3 3 3 3 2 3 3
3 3 3 3 2 3 3
3 3 3 3 2 3 3
3 3 3 3 2 3 3
3 3 3 3 2 3 3
3 3 3 3 2 3 3
3 3 3 3 2 3 3
3 3 3 3 2 3 3
3 3 3 3 2 3 3
3 3 3 3 2 3 3
3 3 3 3 2 3 3
3 3 3 3 2 3 3
3 3 3 3 2 3 3
3 3 3 3 2 3 3
3 3 3 3 2 3 3
3 3 3 3 2 3 3
3 3 3 3 2 3 3
3 3 3 3 2 3 3
3 3 3 3 2 3 3
3 3 3 3 2 3 3
3 3 3 3 2 3 3
3 3 3 3 2 3 3
3 3 3 3 2 3 3
3 3 3 3 2 3 3
3 3 3 3 2 3 3
3 3 3 3 2 3 3
3 3 3 3 2 3 3
3 3 3 3 2 3 3
3 3 3 3 2 3 3
3 3 3 3 2 3 3
3 3 3 3 2 3 3
3 3 3 3 2 3 3
3 3 3 3 2 3 3
3 3 3 3 2 3 3
3 3 3 3 2 3 3
3 3 3 3 2 3 3
3 3 3 3 2 3 3
3 3 3 3 2 3 3
3 3 3 3 2 3 3
3 3 3 3 2 3 3
3 3 3 3 2 3 3
3 3 3 3 2 3 3
3 3 3 3 2 3 3
3 3 3 3 2 3 3
3 3 3 3 2 3 3
3 3 3 3 2 3 3
3 3 3 3 2 3 3
3 3 3 3 2 3 3
3 3 3 3 2 3 3
3 3 3 3 2 3 3
3 3 3 3 2 3 3
3 3 3 3 2 3 3
3 3 3 3 2 3 3
3 3 3 3 2 3 3
3 3 3 3 2 3 3
3 3 3 3 2 3 3
3 3 3 3 2 3 3
3 3 3 3 2 3 3
3 3 3 3 2 3 3
3 3 3 3 2 3 3
3 3 3 3 2 3 3
3 3 3 3 2 3 3
3 3 3 3 2 3 3
3 3 3 3 2 3 3
3 3 3 3 2 3 3
3 3 3 3 2 3 3
3 3 3 3 2 3 3
3 3 3 3 2 3 3
3 3 3 3 2 3 3
3 3 3 3 2 3 3
3 3 3 3 2 3 3
3 3 3 3 2 3 3
3 3 3 3 2 3 3
3 3 3 3 2 3 3
3 3 3 3 2 3 3
3 3 3 3 2 3 3
3 3 3 3 2 3 3
3 3 3 3 2 3 3
3 3 3 3 2 3 3
3 3 3 3 2 3 3
3 3 3 3 2 3 3
3 3 3 3 2 3 3
3 3 3 3 2 3 3
3 3 3 3 2 3 3
3 3 3 3 2 3 3
3 3 3 3 2 3 3
3 3 3 3 2 3 3
3 3 3 3 2 3 3
3 3 3 3 2 3 3
3 3 3 3 2 3 3
3 3 3 3 2 3 3
3 3 3 3 2 3 3
3 3 3 3 2 3 3
3 3 3 3 2 3 3
3 3 3 3 2 3 3
3 3 3 3 2 3 3
3 3 3 3 2 3 3
3 3 3 3 2 3 3
3 3 3 3 2 3 3
3 3 3 3 2 3 3
3 3 3 3 2 3 3
3 3 3 3 2 3 3
3 3 3 3 2 3 3
3 3 3 3 2 3 3
3 3 3 3 2 3 3
3 3 3 3 2 3 3
3 3 3 3 2 3 3
3 3 3 3 2 3 3
3 3 3 3 2 3 3
3 3 3 3 2 3 3
3 3 3 3 2 3 3
3 3 3 3 2 3 3
3 3 3 3 2 3 3
3 3 3 3 2 3 3
3 3 3 3 2 3 3
3 3 3 3 2 3 3
3 3 3 3 2 3 3
3 3 3 3 2 3 3
3 3 3 3 2 3 3
3 3 3 3 2 3 3
3 3 3 3 2 3 3
3 3 3 3 2 3 3
3 3 3 3 2 3 3
3 3 3 3 2 3 3
3 3 3 3 2 3 3
3 3 3 3 2 3 3
3 3 3 3 2 3 3
3 3 3 3 2 3 3
3 3 3 3 2 3 3
3 3 3 3 2 3 3
3 3 3 3 2 3 3
3 3 3 3 2 3 3
3 3 3 3 2 3 3
3 3 3 3 2 3 3
3 3 3 3 2 3 3
3 3 3 3 2 3 3
3 3 3 3 2 3 3
3 3 3 3 2 3 3
3 3 3 3 2 3 3
3 3 3 3 2 3 3
3 3 3 3 2 3 3
3 3 3 3 2 3 3
3 3 3 3 2 3 3
3 3 3 3 2 3 3
3 3 3 3 2 3 3
3 3 3 3 2 3 3
3 3 3 3 2 3 3
3 3 3 3 2 3 3
3 3 3 3 2 3 3
3 3 3 3 2 3 3
3 3 3 3 2 3 3
3 3 3 3 2 3 3
3 3 3 3 2 3 3
3 3 3 3 2 3 3
3 3 3 3 2 3 3
3 3 3 3 2 3 3
3 3 3 3 2 3 3
3 3 3 3 2 3 3
3 3 3 3 2 3 3
3 3 3 3 2 3 3
3 3 3 3 2 3 3
3 3 3 3 2 3 3
3 3 3 3 2 3 3
3 3 3 3 2 3 3
3 3 3 3 2 3 3
3 3 3 3 2 3 3
3 3 3 3 2 3 3
3 3 3 3 2 3 3
3 3 3 3 2 3 3
3 3 3 3 2 3 3
3 3 3 3 2 3 3
3 3 3 3 2 3 3
3 3 3 3 2 3 3
3 3 3 3 2 3 3
3 3 3 3 2 3 3
3 3 3 3 2 3 3
3 3 3 3 2 3 3
3 3 3 3 2 3 3
3 3 3 3 2 3 3
3 3 3 3 2 3 3
3 3 3 3 2 3 3
3 3 3 3 2 3 3
3 3 3 3 2 3 3
3 3 3 3 2 3 3
3 3 3 3 2 3 3
3 3 3 3 2 3 3
3 3 3 3 2 3 3
3 3 3 3 2 3 3
3 3 3 3 2 3 3
3 3 3 3 2 3 3
3 3 3 3 2 3 3
3 3 3 3 2 3 3
3 3 3 3 2 3 3
3 3 3 3 2 3 3
3 3 3 3 2 3 3
3 3 3 3 2 3 3
3 3 3 3 2 3 3
3 3 3 3 2 3 3
3 3 3 3 2 3 3
3 3 3 3 2 3 3
3 3 3 3 2 3 3
3 3 3 3 2 3 3
3 3 3 3 2 3 3
3 3 3 3 2 3 3
3 3 3 3 2 3 3
3 3 3 3 2 3 3
3 3 3 3 2 3 3
3 3 3 3 2 3 3
3 3 3 3 2 3 3
3 3 3 3 2 3 3
3 3 3 3 2 3 3
3 3 3 3 2 3 3
3 3 3 3 2 3 3
3 3 3 3 2 3 3
3 3 3 3 2 3 3
3 3 3 3 2 3 3
3 3 3 3 2 3 3
3 3 3 3 2 3 3
3 3 3 3 2 3 3
3 3 3 3 2 3 3
3 3 3 3 2 3 3
3 3 3 3 2 3 3
3 3 3 3 2 3 3
3 3 3 3 2 3 3
3 3 3 3 2 3 3
3 3 3 3 2 3 3
3 3 3 3 2 3 3
3 3 3 3 2 3 3
3 3 3 3 2 3 3
3 3 3 3 2 3 3
3 3 3 3 2 3 3
3 3 3 3 2 3 3
3 3 3 3 2 3 3
3 3 3 3 2 3 3
3 3 3 3 2 3 3
3 3 3 3 2 3 3
3 3 3 3 2 3 3
3 3 3 3 2 3 3
3 3 3 3 2 3 3
3 3 3 3 2 3 3
3 3 3 3 2 3 3
3 3 3 3 2 3 3
3 3 3 3 2 3 3
3 3 3 3 2 3 3
3 3 3 3 2 3 3
3 3 3 3 2 3 3
3 3 3 3 2 3 3
3 3 3 3 2 3 3
3 3 3 3 2 3 3
3 3 3 3 2 3 3
3 3 3 3 2 3 3
3 3 3 3 2 3 3
3 3 3 3 2 3 3
3 3 3 3 2 3 3
3 3 3 3 2 3 3
3 3 3 3 2 3 3
3 3 3 3 2 3 3
3 3 3 3 2 3 3
3 3 3 3 2 3 3
3 3 3 3 2 3 3
3 3 3 3 2 3 3
3 3 3 3 2 3 3
3 3 3 3 2 3 3
3 3 3 3 2 3 3
3 3 3 3 2 3 3
3 3 3 3 2 3 3
3 3 3 3 2 3 3
3 3 3 3 2 3 3
3 3 3 3 2 3 3
3 3 3 3 2 3 3
3 3 3 3 2 3 3
3 3 3 3 2 3 3
3 3 3 3 2 3 3
3 3 3 3 2 3 3
3 3 3 3 2 3 3
3 3 3 3 2 3 3
3 3 3 3 2 3 3
3 3 3 3 2 3 3
3 3 3 3 2 3 3
3 3 3 3 2 3 3
3 3 3 3 2 3 3
3 3 3 3 2 3 3
3 3 3 3 2 3 3
3 3 3 3 2 3 3
3 3 3 3 2 3 3
3 3 3 3 2 3 3
3 3 3 3 2 3 3
3 3 3 3 2 3 3
3 3 3 3 2 3 3
3 3 3 3 2 3 3
3 3 3 3 2 3 3
3 3 3 3 2 3 3
3 3 3 3 2 3 3
3 3 3 3 2 3 3
3 3 3 3 2 3 3
3 3 3 3 2 3 3
3 3 3 3 2 3 3
3 3 3 3 2 3 3
3 3 3 3 2 3 3
3 3 3 3 2 3 3
3 3 3 3 2 3 3
3 3 3 3 2 3 3
3 3 3 3 2 3 3
3 3 3 3 2 3 3
3 3 3 3 2 3 3
3 3 3 3 2 3 3
3 3 3 3 2 3 3
3 3 3 3 2 3 3
3 3 3 3 2 3 3
3 3 3 3 2 3 3
3 3 3 3 2 3 3
3 3 3 3 2 3 3
3 3 3 3 2 3 3
3 3 3 3 2 3 3
3 3 3 3 2 3 3
3 3 3 3 2 3 3
3 3 3 3 2 3 3
3 3 3 3 2 3 3
3 3 3 3 2 3 3
3 3 3 3 2 3 3
3 3 3 3 2 3 3
3 3 3 3 2 3 3
3 3 3 3 2 3 3
3 3 3 3 2 3 3
3 3 3 3 2 3 3
3 3 3 3 2 3 3
3 3 3 3 2 3 3
3 3 3 3 2 3 3
3 3 3 3 2 3 3
3 3 3 3 2 3 3
3 3 3 3 2 3 3
3 3 3 3 2 3 3
3 3 3 3 2 3 3
3 3 3 3 2 3 3
3 3 3 3 2 3 3
3 3 3 3 2 3 3
3 3 3 3 2 3 3
3 3 3 3 2 3 3
3 3 3 3 2 3 3
3 3 3 3 2 3 3
3 3 3 3 2 3 3
3 3 3 3 2 3 3
3 3 3 3 2 3 3
3 3 3 3 2 3 3
3 3 3 3 2 3 3
3 3 3 3 2 3 3
3 3 3 3 2 3 3
3 3 3 3 2 3 3
3 3 3 3 2 3 3
3 3 3 3 2 3 3
3 3 3 3 2 3 3
3 3 3 3 2 3 3
3 3 3 3 2 3 3
3 3 3 3 2 3 3
3 3 3 3 2 3 3
3 3 3 3 2 3 3
3 3 3 3 2 3 3
3 3 3 3 2 3 3
3 3 3 3 2 3 3
3 3 3 3 2 3 3
3 3 3 3 2 3 3
3 3 3 3 2 3 3
3 3 3 3 2 3 3
3 3 3 3 2 3 3
3 3 3 3 2 3 3
3 3 3 3 2 3 3
3 3 3 3 2 3 3
3 3 3 3 2 3 3
3 3 3 3 2 3 3
3 3 3 3 2 3 3
3 3 3 3 2 3 3
3 3 3 3 2 3 3
3 3 3 3 2 3 3
3 3 3 3 2 3 3
3 3 3 3 2 3 3
3 3 3 3 2 3 3
3 3 3 3 2 3 3
3 3 3 3 2 3 3
3 3 3 3 2 3 3
3 3 3 3 2 3 3
3 3 3 3 2 3 3
3 3 3 3 2 3 3
3 3 3 3 2 3 3
3 3 3 3 2 3 3
3 3 3 3 2 3 3
3 3 3 3 2 3 3
3 3 3 3 2 3 3
3 3 3 3 2 3 3
3 3 3 3 2 3 3
3 3 3 3 2 3 3
3 3 3 3 2 3 3
3 3 3 3 2 3 3
3 3 3 3 2 3 3
3 3 3 3 2 3 3
3 3 3 3 2 3 3
3 3 3 3 2 3 3
3 3 3 3 2 3 3
3 3 3 3 2 3 3
3 3 3 3 2 3 3
3 3 3 3 2 3 3
3 3 3 3 2 3 3
3 3 3 3 2 3 3
3 3 3 3 2 3 3
3 3 3 3 2 3 3
3 3 3 3 2 3 3
3 3 3 3 2 3 3
3 3 3 3 2 3 3
3 3 3 3 2 3 3
3 3 3 3 2 3 3
3 3 3 3 2 3 3
3 3 3 3 2 3 3
3 3 3 3 2 3 3
3 3 3 3 2 3 3
3 3 3 3 2 3 3
3 3 3 3 2 3 3
3 3 3 3 2 3 3
3 3 3 3 2 3 3
3 3 3 3 2 3 3
3 3 3 3 2 3 3
3 3 3 3 2 3 3
3 3 3 3 2 3 3
3 3 3 3 2 3 3
3 3 3 3 2 3 3
3 3 3 3 2 3 3
3 3 3 3 2 3 3
3 3 3 3 2 3 3
3 3 3 3 2 3 3
3 3 3 3 2 3 3
3 3 3 3 2 3 3
3 3 3 3 2 3 3
3 3 3 3 2 3 3
3 3 3 3 2 3 3
3 3 3 3 2 3 3
3 3 3 3 2 3 3
3 3 3 3 2 3 3
3 3 3 3 2 3 3
3 3 3 3 2 3 3
3 3 3 3 2 3 3
3 3 3 3 2 3 3
3 3 3 3 2 3 3
3 3 3 3 2 3 3
3 3 3 3 2 3 3
3 3 3 3 2 3 3
3 3 3 3 2 3 3
3 3 3 3 2 3 3
3 3 3 3 2 3 3
3 3 3 3 2 3 3
3 3 3 3 2 3 3
3 3 3 3 2 3 3
3 3 3 3 2 3 3
3 3 3 3 2 3 3
3 3 3 3 2 3 3
3 3 3 3 2 3 3
3 3 3 3 2 3 3
3 3 3 3 2 3 3
3 3 3 3 2 3 3
3 3 3 3 2 3 3
3 3 3 3 2 3 3
3 3 3 3 2 3 3
3 3 3 3 2 3 3
3 3 3 3 2 3 3
3 3 3 3 2 3 3
3 3 3 3 2 3 3
3 3 3 3 2 3 3
3 3 3 3 2 3 3
3 3 3 3 2 3 3
3 3 3 3 2 3 3
3 3 3 3 2 3 3
3 3 3 3 2 3 3
3 3 3 3 2 3 3
3 3 3 3 2 3 3
3 3 3 3 2 3 3
3 3 3 3 2 3 3
3 3 3 3 2 3 3
3 3 3 3 2 3 3
3 3 3 3 2 3 3
3 3 3 3 2 3 3
3 3 3 3 2 3 3
3 3 3 3 2 3 3
3 3 3 3 2 3 3
3 3 3 3 2 3 3
3 3 3 3 2 3 3
3 3 3 3 2 3 3
3 3 3 3 2 3 3
3 3 3 3 2 3 3
3 3 3 3 2 3 3
3 3 3 3 2 3 3
3 3 3 3 2 3 3
3 3 3 3 2 3 3
3 3 3 3 2 3 3
3 3 3 3 2 3 3
3 3 3 3 2 3 3
3 3 3 3 2 3 3
3 3 3 3 2 3 3
3 3 3 3 2 3 3
3 3 3 3 2 3 3
3 3 3 3 2 3 3
3 3 3 3 2 3 3
3 3 3 3 2 3 3
3 3 3 3 2 3 3
3 3 3 3 2 3 3
3 3 3 3 2 3 3
3 3 3 3 2 3 3
3 3 3 3 2 3 3
3 3 3 3 2 3 3
3 3 3 3 2 3 3
3 3 3 3 2 3 3
3 3 3 3 2 3 3
3 3 3 3 2 3 3
3 3 3 3 2 3 3
3 3 3 3 2 3 3
3 3 3 3 2 3 3
3 3 3 3 2 3 3
3 3 3 3 2 3 3
3 3 3 3 2 3 3
3 3 3 3 2 3 3
3 3 3 3 2 3 3
3 3 3 3 2 3 3
3 3 3 3 2 3 3
3 3 3 3 2 3 3
3 3 3 3 2 3 3
3 3 3 3 2 3 3
3 3 3 3 2 3 3
3 3 3 3 2 3 3
3 3 3 3 2 3 3
3 3 3 3 2 3 3
3 3 3 3 2 3 3
3 3 3 3 2 3 3
3 3 3 3 2 3 3
3 3 3 3 2 3 3
3 3 3 3 2 3 3
3 3 3 3 2 3 3
3 3 3 3 2 3 3
3 3 3 3 2 3 3
3 3 3 3 2 3 3
3 3 3 3 2 3 3
3 3 3 3 2 3 3
3 3 3 3 2 3 3
3 3 3 3 2 3 3
3 3 3 3 2 3 3
3 3 3 3 2 3 3
3 3 3 3 2 3 3
3 3 3 3 2 3 3
3 3 3 3 2 3 3
3 3 3 3 2 3 3
3 3 3 3 2 3 3
3 3 3 3 2 3 3
3 3 3 3 2 3 3
3 3 3 3 2 3 3
3 3 3 3 2 3 3
3 3 3 3 2 3 3
3 3 3 3 2 3 3
3 3 3 3 2 3 3
3 3 3 3 2 3 3
3 3 3 3 2 3 3
3 3 3 3 2 3 3
3 3 3 3 2 3 3
3 3 3 3 2 3 3
3 3 3 3 2 3 3
3 3 3 3 2 3 3
3 3 3 3 2 3 3
3 3 3 3 2 3 3
3 3 3 3 2 3 3
3 3 3 3 2 3 3
3 3 3 3 2 3 3
3 3 3 3 2 3 3
3 3 3 3 2 3 3
3 3 3 3 2 3 3
3 3 3 3 2 3 3
3 3 3 3 2 3 3
3 3 3 3 2 3 3
3 3 3 3 2 3 3
3 3 3 3 2 3 3
3 3 3 3 2 3 3
3 3 3 3 2 3 3
3 3 3 3 2 3 3
3 3 3 3 2 3 3
3 3 3 3 2 3 3
3 3 3 3 2 3 3
3 3 3 3 2 3 3
3 3 3 3 2 3 3
3 3 3 3 2 3 3
3 3 3 3 2 3 3
3 3 3 3 2 3 3
3 3 3 3 2 3 3
3 3 3 3 2 3 3
3 3 3 3 2 3 3
3 3 3 3 2 3 3
3 3 3 3 2 3 3
3 3 3 3 2 3 3
3 3 3 3 2 3 3
3 3 3 3 2 3 3
3 3 3 3 2 3 3
3 3 3 3 2 3 3
3 3 3 3 2 3 3
3 3 3 3 2 3 3
3 3 3 3 2 3 3
3 3 3 3 2 3 3
3 3 3 3 2 3 3
3 3 3 3 2 3 3
3 3 3 3 2 3 3
3 3 3 3 2 3 3
3 3 3 3 2 3 3
3 3 3 3 2 3 3
3 3 3 3 2 3 3
3 3 3 3 2 3 3
3 3 3 3 2 3 3
3 3 3 3 2 3 3
3 3 3 3 2 3 3
3 3 3 3 2 3 3
3 3 3 3 2 3 3
3 3 3 3 2 3 3
3 3 3 3 2 3 3
3 3 3 3 2 3 3
3 3 3 3 2 3 3
3 3 3 3 2 3 3
3 3 3 3 2 3 3
3 3 3 3 2 3 3
3 3 3 3 2 3 3
3 3 3 3 2 3 3
3 3 3 3 2 3 3
3 3 3 3 2 3 3
3 3 3 3 2 3 3
3 3 3 3 2 3 3
3 3 3 3 2 3 3
3 3 3 3 2 3 3
3 3 3 3 2 3 3
3 3 3 3 2 3 3
3 3 3 3 2 3 3
3 3 3 3 2 3 3
3 3 3 3 2 3 3
3 3 3 3 2 3 3
3 3 3 3 2 3 3
3 3 3 3 2 3 3
3 3 3 3 2 3 3
3 3 3 3 2 3 3
3 3 3 3 2 3 3
3 3 3 3 2 3 3
3 3 3 3 2 3 3
3 3 3 3 2 3 3
3 3 3 3 2 3 3
3 3 3 3 2 3 3
3 3 3 3 2 3 3
3 3 3 3 2 3 3
3 3 3 3 2 3 3
3 3 3 3 2 3 3
3 3 3 3 2 3 3
3 3 3 3 2 3 3
3 3 3 3 2 3 3
3 3 3 3 2 3 3
3 3 3 3 2 3 3
3 3 3 3 2 3 3
3 3 3 3 2 3 3
3 3 3 3 2 3 3
3 3 3 3 2 3 3
3 3 3 3 2 3 3
3 3 3 3 2 3 3
3 3 3 3 2 3 3
3 3 3 3 2 3 3
3 3 3 3 2 3 3
3 3 3 3 2 3 3
3 3 3 3 2 3 3
3 3 3 3 2 3 3
3 3 3 3 2 3 3
3 3 3 3 2 3 3
3 3 3 3 2 3 3
3 3 3 3 2 3 3
3 3 3 3 2 3 3
3 3 3 3 2 3 3
3 3 3 3 2 3 3
3 3 3 3 2 3 3
3 3 3 3 2 3 3
3 3 3 3 2 3 3
3 3 3 3 2 3 3
3 3 3 3 2 3 3
3 3 3 3 2 3 3
3 3 3 3 2 3 3
3 3 3 3 2 3 3
3 3 3 3 2 3 3
3 3 3 3 2 3 3
3 3 3 3 2 3 3
3 3 3 3 2 3 3
3 3 3 3 2 3 3
3 3 3 3 2 3 3
3 3 3 3 2 3 3
3 3 3 3 2 3 3
3 3 3 3 2 3 3
3 3 3 3 2 3 3
3 3 3 3 2 3 3
3 3 3 3 2 3 3
3 3 3 3 2 3 3
3 3 3 3 2 3 3
3 3 3 3 2 3 3
3 3 3 3 2 3 3
3 3 3 3 2 3 3
3 3 3 3 2 3 3
3 3 3 3 2 3 3
3 3 3 3 2 3 3
3 3 3 3 2 3 3
3 3 3 3 2 3 3
3 3 3 3 2 3 3
3 3 3 3 2 3 3
3 3 3 3 2 3 3
3 3 3 3 2 3 3
3 3 3 3 2 3 3
3 3 3 3 2 3 3
3 3 3 3 2 3 3
3 3 3 3 2 3 3
3 3 3 3 2 3 3
3 3 3 3 2 3 3
3 3 3 3 2 3 3
3 3 3 3 2 3 3
3 3 3 3 2 3 3
3 3 3 3 2 3 3
3 3 3 3 2 3 3
3 3 3 3 2 3 3
3 3 3 3 2 3 3
3 3 3 3 2 3 3
3 3 3 3 2 3 3
3 3 3 3 2 3 3
3 3 3 3 2 3 3
3 3 3 3 2 3 3
3 3 3 3 2 3 3
3 3 3 3 2 3 3
3 3 3 3 2 3 3
3 3 3 3 2 3 3
3 3 3 3 2 3 3
3 3 3 3 2 3 3
3 3 3 3 2 3 3
3 3 3 3 2 3 3
3 3 3 3 2 3 3
3 3 3 3 2 3 3
3 3 3 3 2 3 3
3 3 3 3 2 3 3
3 3 3 3 2 3 3
3 3 3 3 2 3 3
3 3 3 3 2 3 3
3 3 3 3 2 3 3
3 3 3 3 2 3 3
3 3 3 3 2 3 3
3 3 3 3 2 3 3
3 3 3 3 2 3 3
3 3 3 3 2 3 3
3 3 3 3 2 3 3
3 3 3 3 2 3 3
3 3 3 3 2 3 3
3 3 3 3 2 3 3
3 3 3 3 2 3 3
3 3 3 3 2 3 3
3 3 3 3 2 3 3
3 3 3 3 2 3 3
3 3 3 3 2 3 3
3 3 3 3 2 3 3
3 3 3 3 2 3 3
3 3 3 3 2 3 3
3 3 3 3 2 3 3
3 3 3 3 2 3 3
3 3 3 3 2 3 3
3 3 3 3 2 3 3
3 3 3 3 2 3 3
3 3 3 3 2 3 3
3 3 3 3 2 3 3
3 3 3 3 2 3 3
3 3 3 3 2 3 3
3 3 3 3 2 3 3
3 3 3 3 2 3 3
3 3 3 3 2 3 3
3 3 3 3 2 3 3
3 3 3 3 2 3 3
3 3 3 3 2 3 3
3 3 3 3 2 3 3
3 3 3 3 2 3 3
3 3 3 3 2 3 3
3 3 3 3 2 3 3
3 3 3 3 2 3 3
3 3 3 3 2 3 3
3 3 3 3 2 3 3
3 3 3 3 2 3 3
3 3 3 3 2 3 3
3 3 3 3 2 3 3
3 3 3 3 2 3 3
3 3 3 3 2 3 3
3 3 3 3 2 3 3
3 3 3 3 2 3 3
3 3 3 3 2 3 3
3 3 3 3 2 3 3
3 3 3 3 2 3 3
3 3 3 3 2 3 3
3 3 3 3 2 3 3
3 3 3 3 2 3 3
3 3 3 3 2 3 3
3 3 3 3 2 3 3
3 3 3 3 2 3 3
3 3 3 3 2 3 3
3 3 3 3 2 3 3
3 3 3 3 2 3 3
3 3 3 3 2 3 3
3 3 3 3 2 3 3
3 3 3 3 2 3 3
3 3 3 3 2 3 3
3 3 3 3 2 3 3
3 3 3 3 2 3 3
3 3 3 3 2 3 3
3 3 3 3 2 3 3
3 3 3 3 2 3 3
3 3 3 3 2 3 3
3 3 3 3 2 3 3
3 3 3 3 2 3 3
3 3 3 3 2 3 3
3 3 3 3 2 3 3
3 3 3 3 2 3 3
3 3 3 3 2 3 3
3 3 3 3 2 3 3
3 3 3 3 2 3 3
3 3 3 3 2 3 3
3 3 3 3 2 3 3
3 3 3 3 2 3 3
3 3 3 3 2 3 3
3 3 3 3 2 3 3
3 3 3 3 2 3 3
3 3 3 3 2 3 3
3 3 3 3 2 3 3
3 3 3 3 2 3 3
3 3 3 3 2 3 3
3 3 3 3 2 3 3
3 3 3 3 2 3 3
3 3 3 3 2 3 3
3 3 3 3 2 3 3
3 3 3 3 2 3 3
3 3 3 3 2 3 3
3 3 3 3 2 3 3
3 3 3 3 2 3 3
3 3 3 3 2 3 3
3 3 3 3 2 3 3
3 3 3 3 2 3 3
3 3 3 3 2 3 3
3 3 3 3 2 3 3
3 3 3 3 2 3 3
3 3 3 3 2 3 3
3 3 3 3 2 3 3
3 3 3 3 2 3 3
3 3 3 3 2 3 3
3 3 3 3 2 3 3
3 3 3 3 2 3 3
3 3 3 3 2 3 3
3 3 3 3 2 3 3
3 3 3 3 2 3 3
3 3 3 3 2 3 3
3 3 3 3 2 3 3
3 3 3 3 2 3 3
3 3 3 3 2 3 3
3 3 3 3 2 3 3
3 3 3 3 2 3 3
3 3 3 3 2 3 3
3 3 3 3 2 3 3
3 3 3 3 2 3 3
3 3 3 3 2 3 3
3 3 3 3 2 3 3
3 3 3 3 2 3 3
3 3 3 3 2 3 3
3 3 3 3 2 3 3
3 3 3 3 2 3 3
3 3 3 3 2 3 3
3 3 3 3 2 3 3
3 3 3 3 2 3 3
3 3 3 3 2 3 3
3 3 3 3 2 3 3
3 3 3 3 2 3 3
3 3 3 3 2 3 3
3 3 3 3 2 3 3
3 3 3 3 2 3 3
3 3 3 3 2 3 3
3 3 3 3 2 3 3
3 3 3 3 2 3 3
3 3 3 3 2 3 3
3 3 3 3 2 3 3
3 3 3 3 2 3 3
3 3 3 3 2 3 3
3 3 3 3 2 3 3
3 3 3 3 2 3 3
3 3 3 3 2 3 3
3 3 3 3 2 3 3
3 3 3 3 2 3 3
3 3 3 3 2 3 3
3 3 3 3 2 3 3
3 3 3 3 2 3 3
3 3 3 3 2 3 3
3 3 3 3 2 3 3
3 3 3 3 2 3 3
3 3 3 3 2 3 3
3 3 3 3 2 3 3
3 3 3 3 2 3 3
3 3 3 3 2 3 3
3 3 3 3 2 3 3
3 3 3 3 2 3 3
3 3 3 3 2 3 3
3 3 3 3 2 3 3
3 3 3 3 2 3 3
3 3 3 3 2 3 3
3 3 3 3 2 3 3
3 3 3 3 2 3 3
3 3 3 3 2 3 3
3 3 3 3 2 3 3
3 3 3 3 2 3 3
3 3 3 3 2 3 3
3 3 3 3 2 3 3
3 3 3 3 2 3 3
3 3 3 3 2 3 3
3 3 3 3 2 3 3
3 3 3 3 2 3 3
3 3 3 3 2 3 3
3 3 3 3 2 3 3
3 3 3 3 2 3 3
3 3 3 3 2 3 3
3 3 3 3 2 3 3
3 3 3 3 2 3 3
3 3 3 3 2 3 3
3 3 3 3 2 3 3
3 3 3 3 2 3 3
3 3 3 3 2 3 3
3 3 3 3 2 3 3
3 3 3 3 2 3 3
3 3 3 3 2 3 3
3 3 3 3 2 3 3
3 3 3 3 2 3 3
3 3 3 3 2 3 3
3 3 3 3 2 3 3
3 3 3 3 2 3 3
3 3 3 3 2 3 3
3 3 3 3 2 3 3
3 3 3 3 2 3 3
3 3 3 3 2 3 3
3 3 3 3 2 3 3
3 3 3 3 2 3 3
3 3 3 3 2 3 3
3 3 3 3 2 3 3
3 3 3 3 2 3 3
3 3 3 3 2 3 3
3 3 3 3 2 3 3
3 3 3 3 2 3 3
3 3 3 3 2 3 3
3 3 3 3 2 3 3
3 3 3 3 2 3 3
3 3 3 3 2 3 3
3 3 3 3 2 3 3
3 3 3 3 2 3 3
3 3 3 3 2 3 3
3 3 3 3 2 3 3
3 3 3 3 2 3 3
3 3 3 3 2 3 3
3 3 3 3 2 3 3
3 3 3 3 2 3 3
3 3 3 3 2 3 3
3 3 3 3 2 3 3
3 3 3 3 2 3 3
3 3 3 3 2 3 3
3 3 3 3 2 3 3
3 3 3 3 2 3 3
3 3 3 3 2 3 3
3 3 3 3 2 3 3
3 3 3 3 2 3 3
3 3 3 3 2 3 3
3 3 3 3 2 3 3
3 3 3 3 2 3 3
3 3 3 3 2 3 3
3 3 3 3 2 3 3
3 3 3 3 2 3 3
3 3 3 3 2 3 3
3 3 3 3 2 3 3
3 3 3 3 2 3 3
3 3 3 3 2 3 3
3 3 3 3 2 3 3
3 3 3 3 2 3 3
3 3 3 3 2 3 3
3 3 3 3 2 3 3
3 3 3 3 2 3 3
3 3 3 3 2 3 3
3 3 3 3 2 3 3
3 3 3 3 2 3 3
3 3 3 3 2 3 3
3 3 3 3 2 3 3
3 3 3 3 2 3 3
3 3 3 3 2 3 3
3 3 3 3 2 3 3
3 3 3 3 2 3 3
3 3 3 3 2 3 3
3 3 3 3 2 3 3
3 3 3 3 2 3 3
3 3 3 3 2 3 3
3 3 3 3 2 3 3
3 3 3 3 2 3 3
3 3 3 3 2 3 3
3 3 3 3 2 3 3
3 3 3 3 2 3 3
3 3 3 3 2 3 3
3 3 3 3 2 3 3
3 3 3 3 2 3 3
3 3 3 3 2 3 3
3 3 3 3 2 3 3
3 3 3 3 2 3 3
3 3 3 3 2 3 3
3 3 3 3 2 3 3
3 3 3 3 2 3 3
3 3 3 3 2 3 3
3 3 3 3 2 3 3
3 3 3 3 2 3 3
3 3 3 3 2 3 3
3 3 3 3 2 3 3
3 3 3 3 2 3 3
3 3 3 3 2 3 3
3 3 3 3 2 3 3
3 3 3 3 2 3 3
3 3 3 3 2 3 3
3 3 3 3 2 3 3
3 3 3 3 2 3 3
3 3 3 3 2 3 3
3 3 3 3 2 3 3
3 3 3 3 2 3 3
3 3 3 3 2 3 3
3 3 3 3 2 3 3
3 3 3 3 2 3 3
3 3 3 3 2 3 3
3 3 3 3 2 3 3
3 3 3 3 2 3 3
3 3 3 3 2 3 3
3 3 3 3 2 3 3
3 3 3 3 2 3 3
3 3 3 3 2 3 3
3 3 3 3 2 3 3
3 3 3 3 2 3 3
3 3 3 3 2 3 3
3 3 3 3 2 3 3
3 3 3 3 2 3 3
3 3 3 3 2 3 3
3 3 3 3 2 3 3
3 3 3 3 2 3 3
3 3 3 3 2 3 3
3 3 3 3 2 3 3
3 3 3 3 2 3 3
3 3 3 3 2 3 3
3 3 3 3 2 3 3
3 3 3 3 2 3 3
3 3 3 3 2 3 3
3 3 3 3 2 3 3
3 3 3 3 2 3 3
3 3 3 3 2 3 3
3 3 3 3 2 3 3
3 3 3 3 2 3 3
3 3 3 3 2 3 3
3 3 3 3 2 3 3
3 3 3 3 2 3 3
3 3 3 3 2 3 3
3 3 3 3 2 3 3
3 3 3 3 2 3 3
3 3 3 3 2 3 3
3 3 3 3 2 3 3
3 3 3 3 2 3 3
3 3 3 3 2 3 3
3 3 3 3 2 3 3
3 3 3 3 2 3 3
3 3 3 3 2 3 3
3 3 3 3 2 3 3
3 3 3 3 2 3 3
3 3 3 3 2 3 3
3 3 3 3 2 3 3
3 3 3 3 2 3 3
3 3 3 3 2 3 3
3 3 3 3 2 3 3
3 3 3 3 2 3 3
3 3 3 3 2 3 3
3 3 3 3 2 3 3
3 3 3 3 2 3 3
3 3 3 3 2 3 3
3 3 3 3 2 3 3
3 3 3 3 2 3 3
3 3 3 3 2 3 3
3 3 3 3 2 3 3
3 3 3 3 2 3 3
3 3 3 3 2 3 3
3 3 3 3 2 3 3
3 3 3 3 2 3 3
3 3 3 3 2 3 3
3 3 3 3 2 3 3
3 3 3 3 2 3 3
3 3 3 3 2 3 3
3 3 3 3 2 3 3
3 3 3 3 2 3 3
3 3 3 3 2 3 3
3 3 3 3 2 3 3
3 3 3 3 2 3 3
3 3 3 3 2 3 3
3 3 3 3 2 3 3
3 3 3 3 2 3 3
3 3 3 3 2 3 3
3 3 3 3 2 3 3
3 3 3 3 2 3 3
3 3 3 3 2 3 3
3 3 3 3 2 3 3
3 3 3 3 2 3 3
3 3 3 3 2 3 3
3 3 3 3 2 3 3
3 3 3 3 2 3 3
3 3 3 3 2 3 3
3 3 3 3 2 3 3
3 3 3 3 2 3 3
3 3 3 3 2 3 3
3 3 3 3 2 3 3
3 3 3 3 2 3 3
3 3 3 3 2 3 3
3 3 3 3 2 3 3
3 3 3 3 2 3 3
3 3 3 3 2 3 3
3 3 3 3 2 3 3
3 3 3 3 2 3 3
3 3 3 3 2 3 3
3 3 3 3 2 3 3
3 3 3 3 2 3 3
3 3 3 3 2 3 3
3 3 3 3 2 3 3
3 3 3 3 2 3 3
3 3 3 3 2 3 3
3 3 3 3 2 3 3
3 3 3 3 2 3 3
3 3 3 3 2 3 3
3 3 3 3 2 3 3
3 3 3 3 2 3 3
3 3 3 3 2 3 3
3 3 3 3 2 3 3
3 3 3 3 2 3 3
3 3 3 3 2 3 3
3 3 3 3 2 3 3
3 3 3 3 2 3 3
3 3 3 3 2 3 3
3 3 3 3 2 3 3
3 3 3 3 2 3 3
3 3 3 3 2 3 3
3 3 3 3 2 3 3
3 3 3 3 2 3 3
3 3 3 3 2 3 3
3 3 3 3 2 3 3
3 3 3 3 2 3 3
3 3 3 3 2 3 3
3 3 3 3 2 3 3
3 3 3 3 2 3 3
3 3 3 3 2 3 3
3 3 3 3 2 3 3
3 3 3 3 2 3 3
3 3 3 3 2 3 3
3 3 3 3 2 3 3
3 3 3 3 2 3 3
3 3 3 3 2 3 3
3 3 3 3 2 3 3
3 3 3 3 2 3 3
3 3 3 3 2 3 3
3 3 3 3 2 3 3
3 3 3 3 2 3 3
3 3 3 3 2 3 3
3 3 3 3 2 3 3
3 3 3 3 2 3 3
3 3 3 3 2 3 3
3 3 3 3 2 3 3
3 3 3 3 2 3 3
3 3 3 3 2 3 3
3 3 3 3 2 3 3
3 3 3 3 2 3 3
3 3 3 3 2 3 3
3 3 3 3 2 3 3
3 3 3 3 2 3 3
3 3 3 3 2 3 3
3 3 3 3 2 3 3
3 3 3 3 2 3 3
3 3 3 3 2 3 3
3 3 3 3 2 3 3
3 3 3 3 2 3 3
3 3 3 3 2 3 3
3 3 3 3 2 3 3
3 3 3 3 2 3 3
3 3 3 3 2 3 3
3 3 3 3 2 3 3
3 3 3 3 2 3 3
3 3 3 3 2 3 3
3 3 3 3 2 3 3
3 3 3 3 2 3 3
3 3 3 3 2 3 3
3 3 3 3 2 3 3
3 3 3 3 2 3 3
3 3 3 3 2 3 3
3 3 3 3 2 3 3
3 3 3 3 2 3 3
3 3 3 3 2 3 3
3 3 3 3 2 3 3
3 3 3 3 2 3 3
3 3 3 3 2 3 3
3 3 3 3 2 3 3
3 3 3 3 2 3 3
3 3 3 3 2 3 3
3 3 3 3 2 3 3
3 3 3 3 2 3 3
3 3 3 3 2 3 3
3 3 3 3 2 3 3
3 3 3 3 2 3 3
3 3 3 3 2 3 3
3 3 3 3 2 3 3
3 3 3 3 2 3 3
3 3 3 3 2 3 3
3 3 3 3 2 3 3
3 3 3 3 2 3 3
3 3 3 3 2 3 3
3 3 3 3 2 3 3
3 3 3 3 2 3 3
3 3 3 3 2 3 3
3 3 3 3 2 3 3
3 3 3 3 2 3 3
3 3 3 3 2 3 3
3 3 3 3 2 3 3
3 3 3 3 2 3 3
3 3 3 3 2 3 3
3 3 3 3 2 3 3
3 3 3 3 2 3 3
3 3 3 3 2 3 3
3 3 3 3 2 3 3
3 3 3 3 2 3 3
3 3 3 3 2 3 3
3 3 3 3 2 3 3
3 3 3 3 2 3 3
3 3 3 3 2 3 3
3 3 3 3 2 3 3
3 3 3 3 2 3 3
3 3 3 3 2 3 3
3 3 3 3 2 3 3
3 3 3 3 2 3 3
3 3 3 3 2 3 3
3 3 3 3 2 3 3
3 3 3 3 2 3 3
3 3 3 3 2 3 3
3 3 3 3 2 3 3
3 3 3 3 2 3 3
3 3 3 3 2 3 3
3 3 3 3 2 3 3
3 3 3 3 2 3 3
3 3 3 3 2 3 3
3 3 3 3 2 3 3
3 3 3 3 2 3 3
3 3 3 3 2 3 3
3 3 3 3 2 3 3
3 3 3 3 2 3 3
3 3 3 3 2 3 3
3 3 3 3 2 3 3
3 3 3 3 2 3 3
3 3 3 3 2 3 3
3 3 3 3 2 3 3
3 3 3 3 2 3 3
3 3 3 3 2 3 3
3 3 3 3 2 3 3
3 3 3 3 2 3 3
3 3 3 3 2 3 3
3 3 3 3 2 3 3
3 3 3 3 2 3 3
3 3 3 3 2 3 3
3 3 3 3 2 3 3
3 3 3 3 2 3 3
3 3 3 3 2 3 3
3 3 3 3 2 3 3
3 3 3 3 2 3 3
3 3 3 3 2 3 3
3 3 3 3 2 3 3
3 3 3 3 2 3 3
3 3 3 3 2 3 3
3 3 3 3 2 3 3
3 3 3 3 2 3 3
3 3 3 3 2 3 3
3 3 3 3 2 3 3
3 3 3 3 2 3 3
3 3 3 3 2 3 3
3 3 3 3 2 3 3
3 3 3 3 2 3 3
3 3 3 3 2 3 3
3 3 3 3 2 3 3
3 3 3 3 2 3 3
3 3 3 3 2 3 3
3 3 3 3 2 3 3
3 3 3 3 2 3 3
3 3 3 3 2 3 3
3 3 3 3 2 3 3
3 3 3 3 2 3 3
3 3 3 3 2 3 3
3 3 3 3 2 3 3
3 3 3 3 2 3 3
3 3 3 3 2 3 3
3 3 3 3 2 3 3
3 3 3 3 2 3 3
3 3 3 3 2 3 3
3 3 3 3 2 3 3
3 3 3 3 2 3 3
3 3 3 3 2 3 3
3 3 3 3 2 3 3
3 3 3 3 2 3 3
3 3 3 3 2 3 3
3 3 3 3 2 3 3
3 3 3 3 2 3 3
3 3 3 3 2 3 3
3 3 3 3 2 3 3
3 3 3 3 2 3 3
3 3 3 3 2 3 3
3 3 3 3 2 3 3
3 3 3 3 2 3 3
3 3 3 3 2 3 3
3 3 3 3 2 3 3
3 3 3 3 2 3 3
3 3 3 3 2 3 3
3 3 3 3 2 3 3
3 3 3 3 2 3 3
3 3 3 3 2 3 3
3 3 3 3 2 3 3
3 3 3 3 2 3 3
3 3 3 3 2 3 3
3 3 3 3 2 3 3
3 3 3 3 2 3 3
3 3 3 3 2 3 3
3 3 3 3 2 3 3
3 3 3 3 2 3 3
3 3 3 3 2 3 3
3 3 3 3 2 3 3
3 3 3 3 2 3 3
3 3 3 3 2 3 3
3 3 3 3 2 3 3
3 3 3 3 2 3 3
3 3 3 3 2 3 3
3 3 3 3 2 3 3
3 3 3 3 2 3 3
3 3 3 3 2 3 3
3 3 3 3 2 3 3
3 3 3 3 2 3 3
3 3 3 3 2 3 3
3 3 3 3 2 3 3
3 3 3 3 2 3 3
3 3 3 3 2 3 3
3 3 3 3 2 3 3
3 3 3 3 2 3 3
3 3 3 3 2 3 3
3 3 3 3 2 3 3
3 3 3 3 2 3 3
3 3 3 3 2 3 3
3 3 3 3 2 3 3
3 3 3 3 2 3 3
3 3 3 3 2 3 3
3 3 3 3 2 3 3
3 3 3 3 2 3 3
3 3 3 3 2 3 3
3 3 3 3 2 3 3
3 3 3 3 2 3 3
3 3 3 3 2 3 3
3 3 3 3 2 3 3
3 3 3 3 2 3 3
3 3 3 3 2 3 3
3 3 3 3 2 3 3
3 3 3 3 2 3 3
3 3 3 3 2 3 3
3 3 3 3 2 3 3
3 3 3 3 2 3 3
3 3 3 3 2 3 3
3 3 3 3 2 3 3
3 3 3 3 2 3 3
3 3 3 3 2 3 3
3 3 3 3 2 3 3
3 3 3 3 2 3 3
3 3 3 3 2 3 3
3 3 3 3 2 3 3
3 3 3 3 2 3 3
3 3 3 3 2 3 3
3 3 3 3 2 3 3
3 3 3 3 2 3 3
3 3 3 3 2 3 3
3 3 3 3 2 3 3
3 3 3 3 2 3 3
3 3 3 3 2 3 3
3 3 3 3 2 3 3
3 3 3 3 2 3 3
3 3 3 3 2 3 3
3 3 3 3 2 3 3
3 3 3 3 2 3 3
3 3 3 3 2 3 3
3 3 3 3 2 3 3
3 3 3 3 2 3 3
3 3 3 3 2 3 3
3 3 3 3 2 3 3
3 3 3 3 2 3 3
3 3 3 3 2 3 3
3 3 3 3 2 3 3
3 3 3 3 2 3 3
3 3 3 3 2 3 3
3 3 3 3 2 3 3
3 3 3 3 2 3 3
3 3 3 3 2 3 3
3 3 3 3 2 3 3
3 3 3 3 2 3 3
3 3 3 3 2 3 3
3 3 3 3 2 3 3
3 3 3 3 2 3 3
3 3 3 3 2 3 3
3 3 3 3 2 3 3
3 3 3 3 2 3 3
3 3 3 3 2 3 3
3 3 3 3 2 3 3
3 3 3 3 2 3 3
3 3 3 3 2 3 3
3 3 3 3 2 3 3
3 3 3 3 2 3 3
3 3 3 3 2 3 3
3 3 3 3 2 3 3
3 3 3 3 2 3 3
3 3 3 3 2 3 3
3 3 3 3 2 3 3
3 3 3 3 2 3 3
3 3 3 3 2 3 3
3 3 3 3 2 3 3
3 3 3 3 2 3 3
3 3 3 3 2 3 3
3 3 3 3 2 3 3
3 3 3 3 2 3 3
3 3 3 3 2 3 3
3 3 3 3 2 3 3
3 3 3 3 2 3 3
3 3 3 3 2 3 3
3 3 3 3 2 3 3
3 3 3 3 2 3 3
3 3 3 3 2 3 3
3 3 3 3 2 3 3
3 3 3 3 2 3 3
3 3 3 3 2 3 3
3 3 3 3 2 3 3
3 3 3 3 2 3 3
3 3 3 3 2 3 3
3 3 3 3 2 3 3
3 3 3 3 2 3 3
3 3 3 3 2 3 3
3 3 3 3 2 3 3
3 3 3 3 2 3 3
3 3 3 3 2 3 3
3 3 3 3 2 3 3
3 3 3 3 2 3 3
3 3 3 3 2 3 3
3 3 3 3 2 3 3
3 3 3 3 2 3 3
3 3 3 3 2 3 3
3 3 3 3 2 3 3
3 3 3 3 2 3 3
3 3 3 3 2 3 3
3 3 3 3 2 3 3
3 3 3 3 2 3 3
3 3 3 3 2 3 3
3 3 3 3 2 3 3
3 3 3 3 2 3 3
3 3 3 3 2 3 3
3 3 3 3 2 3 3
3 3 3 3 2 3 3
3 3 3 3 2 3 3
3 3 3 3 2 3 3
3 3 3 3 2 3 3
3 3 3 3 2 3 3
3 3 3 3 2 3 3
3 3 3 3 2 3 3
3 3 3 3 2 3 3
3 3 3 3 2 3 3
3 3 3 3 2 3 3
3 3 3 3 2 3 3
3 3 3 3 2 3 3
3 3 3 3 2 3 3
3 3 3 3 2 3 3
3 3 3 3 2 3 3
3 3 3 3 2 3 3
3 3 3 3 2 3 3
3 3 3 3 2 3 3
3 3 3 3 2 3 3
3 3 3 3 2 3 3
3 3 3 3 2 3 3
3 3 3 3 2 3 3
3 3 3 3 2 3 3
3 3 3 3 2 3 3
3 3 3 3 2 3 3
3 3 3 3 2 3 3
3 3 3 3 2 3 3
3 3 3 3 2 3 3
3 3 3 3 2 3 3
3 3 3 3 2 3 3
3 3 3 3 2 3 3
3 3 3 3 2 3 3
3 3 3 3 2 3 3
3 3 3 3 2 3 3
3 3 3 3 2 3 3
3 3 3 3 2 3 3
3 3 3 3 2 3 3
3 3 3 3 2 3 3
3 3 3 3 2 3 3
3 3 3 3 2 3 3
3 3 3 3 2 3 3
3 3 3 3 2 3 3
3 3 3 3 2 3 3
3 3 3 3 2 3 3
3 3 3 3 2 3 3
3 3 3 3 2 3 3
3 3 3 3 2 3 3
3 3 3 3 2 3 3
3 3 3 3 2 3 3
3 3 3 3 2 3 3
3 3 3 3 2 3 3
3 3 3 3 2 3 3
3 3 3 3 2 3 3
3 3 3 3 2 3 3
3 3 3 3 2 3 3
3 3 3 3 2 3 3
3 3 3 3 2 3 3
3 3 3 3 2 3 3
3 3 3 3 2 3 3
3 3 3 3 2 3 3
3 3 3 3 2 3 3
3 3 3 3 2 3 3
3 3 3 3 2 3 3
3 3 3 3 2 3 3
3 3 3 3 2 3 3
3 3 3 3 2 3 3
3 3 3 3 2 3 3
3 3 3 3 2 3 3
3 3 3 3 2 3 3
3 3 3 3 2 3 3
3 3 3 3 2 3 3
3 3 3 3 2 3 3
3 3 3 3 2 3 3
3 3 3 3 2 3 3
3 3 3 3 2 3 3
3 3 3 3 2 3 3
3 3 3 3 2 3 3
3 3 3 3 2 3 3
3 3 3 3 2 3 3
3 3 3 3 2 3 3
3 3 3 3 2 3 3
3 3 3 3 2 3 3
3 3 3 3 2 3 3
3 3 3 3 2 3 3
3 3 3 3 2 3 3
3 3 3 3 2 3 3
3 3 3 3 2 3 3
3 3 3 3 2 3 3
3 3 3 3 2 3 3
3 3 3 3 2 3 3
3 3 3 3 2 3 3
3 3 3 3 2 3 3
3 3 3 3 2 3 3
3 3 3 3 2 3 3
3 3 3 3 2 3 3
3 3 3 3 2 3 3
3 3 3 3 2 3 3
3 3 3 3 2 3 3
3 3 3 3 2 3 3
3 3 3 3 2 3 3
3 3 3 3 2 3 3
3 3 3 3 2 3 3
3 3 3 3 2 3 3
3 3 3 3 2 3 3
3 3 3 3 2 3 3
3 3 3 3 2 3 3
3 3 3 3 2 3 3
3 3 3 3 2 3 3
3 3 3 3 2 3 3
3 3 3 3 2 3 3
3 3 3 3 2 3 3
3 3 3 3 2 3 3
3 3 3 3 2 3 3
3 3 3 3 2 3 3
3 3 3 3 2 3 3
3 3 3 3 2 3 3
3 3 3 3 2 3 3
3 3 3 3 2 3 3
3 3 3 3 2 3 3
3 3 3 3 2 3 3
3 3 3 3 2 3 3
3 3 3 3 2 3 3
3 3 3 3 2 3 3
3 3 3 3 2 3 3
3 3 3 3 2 3 3
3 3 3 3 2 3 3
3 3 3 3 2 3 3
3 3 3 3 2 3 3
3 3 3 3 2 3 3
3 3 3 3 2 3 3
3 3 3 3 2 3 3
3 3 3 3 2 3 3
3 3 3 3 2 3 3
3 3 3 3 2 3 3
3 3 3 3 2 3 3
3 3 3 3 2 3 3
3 3 3 3 2 3 3
3 3 3 3 2 3 3
3 3 3 3 2 3 3
3 3 3 3 2 3 3
3 3 3 3 2 3 3
3 3 3 3 2 3 3
3 3 3 3 2 3 3
3 3 3 3 2 3 3
3 3 3 3 2 3 3
3 3 3 3 2 3 3
3 3 3 3 2 3 3
3 3 3 3 2 3 3
3 3 3 3 2 3 3
3 3 3 3 2 3 3
3 3 3 3 2 3 3
3 3 3 3 2 3 3
3 3 3 3 2 3 3
3 3 3 3 2 3 3
3 3 3 3 2 3 3
3 3 3 3 2 3 3
3 3 3 3 2 3 3
3 3 3 3 2 3 3
3 3 3 3 2 3 3
3 3 3 3 2 3 3
3 3 3 3 2 3 3
3 3 3 3 2 3 3
3 3 3 3 2 3 3
3 3 3 3 2 3 3
3 3 3 3 2 3 3
3 3 3 3 2 3 3
3 3 3 3 2 3 3
3 3 3 3 2 3 3
3 3 3 3 2 3 3
3 3 3 3 2 3 3
3 3 3 3 2 3 3
3 3 3 3 2 3 3
3 3 3 3 2 3 3
3 3 3 3 2 3 3
3 3 3 3 2 3 3
3 3 3 3 2 3 3
3 3 3 3 2 3 3
3 3 3 3 2 3 3
3 3 3 3 2 3 3
3 3 3 3 2 3 3
3 3 3 3 2 3 3
3 3 3 3 2 3 3
3 3 3 3 2 3 3
3 3 3 3 2 3 3
3 3 3 3 2 3 3
3 3 3 3 2 3 3
3 3 3 3 2 3 3
3 3 3 3 2 3 3
3 3 3 3 2 3 3
3 3 3 3 2 3 3
3 3 3 3 2 3 3
3 3 3 3 2 3 3
3 3 3 3 2 3 3
3 3 3 3 2 3 3
3 3 3 3 2 3 3
3 3 3 3 2 3 3
3 3 3 3 2 3 3
3 3 3 3 2 3 3
3 3 3 3 2 3 3
3 3 3 3 2 3 3
3 3 3 3 2 3 3
3 3 3 3 2 3 3
3 3 3 3 2 3 3
3 3 3 3 2 3 3
3 3 3 3 2 3 3
3 3 3 3 2 3 3
3 3 3 3 2 3 3
3 3 3 3 2 3 3
3 3 3 3 2 3 3
3 3 3 3 2 3 3
3 3 3 3 2 3 3
3 3 3 3 2 3 3
3 3 3 3 2 3 3
3 3 3 3 2 3 3
3 3 3 3 2 3 3
3 3 3 3 2 3 3
3 3 3 3 2 3 3
3 3 3 3 2 3 3
3 3 3 3 2 3 3
3 3 3 3 2 3 3
3 3 3 3 2 3 3
3 3 3 3 2 3 3
3 3 3 3 2 3 3
3 3 3 3 2 3 3
3 3 3 3 2 3 3
3 3 3 3 2 3 3
3 3 3 3 2 3 3
3 3 3 3 2 3 3
3 3 3 3 2 3 3
3 3 3 3 2 3 3
3 3 3 3 2 3 3
3 3 3 3 2 3 3
3 3 3 3 2 3 3
3 3 3 3 2 3 3
3 3 3 3 2 3 3
3 3 3 3 2 3 3
3 3 3 3 2 3 3
3 3 3 3 2 3 3
3 3 3 3 2 3 3
3 3 3 3 2 3 3
3 3 3 3 2 3 3
3 3 3 3 2 3 3
3 3 3 3 2 3 3
3 3 3 3 2 3 3
3 3 3 3 2 3 3
3 3 3 3 2 3 3
3 3 3 3 2 3 3
3 3 3 3 2 3 3
3 3 3 3 2 3 3
3 3 3 3 2 3 3
3 3 3 3 2 3 3
3 3 3 3 2 3 3
3 3 3 3 2 3 3
3 3 3 3 2 3 3
3 3 3 3 2 3 3
3 3 3 3 2 3 3
3 3 3 3 2 3 3
3 3 3 3 2 3 3
3 3 3 3 2 3 3
3 3 3 3 2 3 3
3 3 3 3 2 3 3
3 3 3 3 2 3 3
3 3 3 3 2 3 3
3 3 3 3 2 3 3
3 3 3 3 2 3 3
3 3 3 3 2 3 3
3 3 3 3 2 3 3
3 3 3 3 2 3 3
3 3 3 3 2 3 3
3 3 3 3 2 3 3
3 3 3 3 2 3 3
3 3 3 3 2 3 3
3 3 3 3 2 3 3
3 3 3 3 2 3 3
3 3 3 3 2 3 3
3 3 3 3 2 3 3
3 3 3 3 2 3 3
3 3 3 3 2 3 3
3 3 3 3 2 3 3
3 3 3 3 2 3 3
3 3 3 3 2 3 3
3 3 3 3 2 3 3
3 3 3 3 2 3 3
3 3 3 3 2 3 3
3 3 3 3 2 3 3
3 3 3 3 2 3 3
3 3 3 3 2 3 3
3 3 3 3 2 3 3
3 3 3 3 2 3 3
3 3 3 3 2 3 3
3 3 3 3 2 3 3
3 3 3 3 2 3 3
3 3 3 3 2 3 3
3 3 3 3 2 3 3
3 3 3 3 2 3 3
3 3 3 3 2 3 3
3 3 3 3 2 3 3
3 3 3 3 2 3 3
3 3 3 3 2 3 3
3 3 3 3 2 3 3
3 3 3 3 2 3 3
3 3 3 3 2 3 3
3 3 3 3 2 3 3
3 3 3 3 2 3 3
3 3 3 3 2 3 3
3 3 3 3 2 3 3
3 3 3 3 2 3 3
3 3 3 3 2 3 3
3 3 3 3 2 3 3
3 3 3 3 2 3 3
3 3 3 3 2 3 3
3 3 3 3 2 3 3
3 3 3 3 2 3 3
3 3 3 3 2 3 3
3 3 3 3 2 3 3
3 3 3 3 2 3 3
3 3 3 3 2 3 3
3 3 3 3 2 3 3
3 3 3 3 2 3 3
3 3 3 3 2 3 3
3 3 3 3 2 3 3
3 3 3 3 2 3 3
3 3 3 3 2 3 3
3 3 3 3 2 3 3
3 3 3 3 2 3 3
3 3 3 3 2 3 3
3 3 3 3 2 3 3
3 3 3 3 2 3 3
3 3 3 3 2 3 3
3 3 3 3 2 3 3
3 3 3 3 2 3 3
3 3 3 3 2 3 3
3 3 3 3 2 3 3
3 3 3 3 2 3 3
3 3 3 3 2 3 3
3 3 3 3 2 3 3
3 3 3 3 2 3 3
3 3 3 3 2 3 3
3 3 3 3 2 3 3
3 3 3 3 2 3 3
3 3 3 3 2 3 3
3 3 3 3 2 3 3
3 3 3 3 2 3 3
3 3 3 3 2 3 3
3 3 3 3 2 3 3
3 3 3 3 2 3 3
3 3 3 3 2 3 3
3 3 3 3 2 3 3
3 3 3 3 2 3 3
3 3 3 3 2 3 3
3 3 3 3 2 3 3
3 3 3 3 2 3 3
3 3 3 3 2 3 3
3 3 3 3 2 3 3
3 3 3 3 2 3 3
3 3 3 3 2 3 3
3 3 3 3 2 3 3
3 3 3 3 2 3 3
3 3 3 3 2 3 3
3 3 3 3 2 3 3
3 3 3 3 2 3 3
3 3 3 3 2 3 3
3 3 3 3 2 3 3
3 3 3 3 2 3 3
3 3 3 3 2 3 3
3 3 3 3 2 3 3
3 3 3 3 2 3 3
3 3 3 3 2 3 3
3 3 3 3 2 3 3
3 3 3 3 2 3 3
3 3 3 3 2 3 3
3 3 3 3 2 3 3
3 3 3 3 2 3 3
3 3 3 3 2 3 3
3 3 3 3 2 3 3
3 3 3 3 2 3 3
3 3 3 3 2 3 3
3 3 3 3 2 3 3
3 3 3 3 2 3 3
3 3 3 3 2 3 3
3 3 3 3 2 3 3
3 3 3 3 2 3 3
3 3 3 3 2 3 3
3 3 3 3 2 3 3
3 3 3 3 2 3 3
3 3 3 3 2 3 3
3 3 3 3 2 3 3
3 3 3 3 2 3 3
3 3 3 3 2 3 3
3 3 3 3 2 3 3
3 3 3 3 2 3 3
3 3 3 3 2 3 3
3 3 3 3 2 3 3
3 3 3 3 2 3 3
3 3 3 3 2 3 3
3 3 3 3 2 3 3
3 3 3 3 2 3 3
3 3 3 3 2 3 3
3 3 3 3 2 3 3
3 3 3 3 2 3 3
3 3 3 3 2 3 3
3 3 3 3 2 3 3
3 3 3 3 2 3 3
3 3 3 3 2 3 3
3 3 3 3 2 3 3
3 3 3 3 2 3 3
3 3 3 3 2 3 3
3 3 3 3 2 3 3
3 3 3 3 2 3 3
3 3 3 3 2 3 3
3 3 3 3 2 3 3
3 3 3 3 2 3 3
3 3 3 3 2 3 3
3 3 3 3 2 3 3
3 3 3 3 2 3 3
3 3 3 3 2 3 3
3 3 3 3 2 3 3
3 3 3 3 2 3 3
3 3 3 3 2 3 3
3 3 3 3 2 3 3
3 3 3 3 2 3 3
3 3 3 3 2 3 3
3 3 3 3 2 3 3
3 3 3 3 2 3 3
3 3 3 3 2 3 3
3 3 3 3 2 3 3
3 3 3 3 2 3 3
3 3 3 3 2 3 3
3 3 3 3 2 3 3
3 3 3 3 2 3 3
3 3 3 3 2 3 3
3 3 3 3 2 3 3
3 3 3 3 2 3 3
3 3 3 3 2 3 3
3 3 3 3 2 3 3
3 3 3 3 2 3 3
3 3 3 3 2 3 3
3 3 3 3 2 3 3
3 3 3 3 2 3 3
3 3 3 3 2 3 3
3 3 3 3 2 3 3
3 3 3 3 2 3 3
3 3 3 3 2 3 3
3 3 3 3 2 3 3
3 3 3 3 2 3 3
3 3 3 3 2 3 3
3 3 3 3 2 3 3
3 3 3 3 2 3 3
3 3 3 3 2 3 3
3 3 3 3 2 3 3
3 3 3 3 2 3 3
3 3 3 3 2 3 3
3 3 3 3 2 3 3
3 3 3 3 2 3 3
3 3 3 3 2 3 3
3 3 3 3 2 3 3
3 3 3 3 2 3 3
3 3 3 3 2 3 3
3 3 3 3 2 3 3
3 3 3 3 2 3 3
3 3 3 3 2 3 3
3 3 3 3 2 3 3
3 3 3 3 2 3 3
3 3 3 3 2 3 3
3 3 3 3 2 3 3
3 3 3 3 2 3 3
3 3 3 3 2 3 3
3 3 3 3 2 3 3
3 3 3 3 2 3 3
3 3 3 3 2 3 3
3 3 3 3 2 3 3
3 3 3 3 2 3 3
3 3 3 3 2 3 3
3 3 3 3 2 3 3
3 3 3 3 2 3 3
3 3 3 3 2 3 3
3 3 3 3 2 3 3
3 3 3 3 2 3 3
3 3 3 3 2 3 3
3 3 3 3 2 3 3
3 3 3 3 2 3 3
3 3 3 3 2 3 3
3 3 3 3 2 3 3
3 3 3 3 2 3 3
3 3 3 3 2 3 3
3 3 3 3 2 3 3
3 3 3 3 2 3 3
3 3 3 3 2 3 3
3 3 3 3 2 3 3
3 3 3 3 2 3 3
3 3 3 3 2 3 3
3 3 3 3 2 3 3
3 3 3 3 2 3 3
3 3 3 3 2 3 3
3 3 3 3 2 3 3
3 3 3 3 2 3 3
3 3 3 3 2 3 3
3 3 3 3 2 3 3
3 3 3 3 2 3 3
3 3 3 3 2 3 3
3 3 3 3 2 3 3
3 3 3 3 2 3 3
3 3 3 3 2 3 3
3 3 3 3 2 3 3
3 3 3 3 2 3 3
3 3 3 3 2 3 3
3 3 3 3 2 3 3
3 3 3 3 2 3 3
3 3 3 3 2 3 3
3 3 3 3 2 3 3
3 3 3 3 2 3 3
3 3 3 3 2 3 3
3 3 3 3 2 3 3
3 3 3 3 2 3 3
3 3 3 3 2 3 3
3 3 3 3 2 3 3
3 3 3 3 2 3 3
3 3 3 3 2 3 3
3 3 3 3 2 3 3
3 3 3 3 2 3 3
3 3 3 3 2 3 3
3 3 3 3 2 3 3
3 3 3 3 2 3 3
3 3 3 3 2 3 3
3 3 3 3 2 3 3
3 3 3 3 2 3 3
3 3 3 3 2 3 3
3 3 3 3 2 3 3
3 3 3 3 2 3 3
3 3 3 3 2 3 3
3 3 3 3 2 3 3
3 3 3 3 2 3 3
3 3 3 3 2 3 3
3 3 3 3 2 3 3
3 3 3 3 2 3 3
3 3 3 3 2 3 3
3 3 3 3 2 3 3
3 3 3 3 2 3 3
3 3 3 3 2 3 3
3 3 3 3 2 3 3
3 3 3 3 2 3 3
3 3 3 3 2 3 3
3 3 3 3 2 3 3
3 3 3 3 2 3 3
3 3 3 3 2 3 3
3 3 3 3 2 3 3
3 3 3 3 2 3 3
3 3 3 3 2 3 3
3 3 3 3 2 3 3
3 3 3 3 2 3 3
3 3 3 3 2 3 3
3 3 3 3 2 3 3
3 3 3 3 2 3 3
3 3 3 3 2 3 3
3 3 3 3 2 3 3
3 3 3 3 2 3 3
3 3 3 3 2 3 3
3 3 3 3 2 3 3
3 3 3 3 2 3 3
3 3 3 3 2 3 3
3 3 3 3 2 3 3
3 3 3 3 2 3 3
3 3 3 3 2 3 3
3 3 3 3 2 3 3
3 3 3 3 2 3 3
3 3 3 3 2 3 3
3 3 3 3 2 3 3
3 3 3 3 2 3 3
3 3 3 3 2 3 3
3 3 3 3 2 3 3
3 3 3 3 2 3 3
3 3 3 3 2 3 3
3 3 3 3 2 3 3
3 3 3 3 2 3 3
3 3 3 3 2 3 3
3 3 3 3 2 3 3
3 3 3 3 2 3 3
3 3 3 3 2 3 3
3 3 3 3 2 3 3
3 3 3 3 2 3 3
3 3 3 3 2 3 3
3 3 3 3 2 3 3
3 3 3 3 2 3 3
3 3 3 3 2 3 3
3 3 3 3 2 3 3
3 3 3 3 2 3 3
3 3 3 3 2 3 3
3 3 3 3 2 3 3
3 3 3 3 2 3 3
3 3 3 3 2 3 3
3 3 3 3 2 3 3
3 3 3 3 2 3 3
3 3 3 3 2 3 3
3 3 3 3 2 3 3
3 3 3 3 2 3 3
3 3 3 3 2 3 3
3 3 3 3 2 3 3
3 3 3 3 2 3 3
3 3 3 3 2 3 3
3 3 3 3 2 3 3
3 3 3 3 2 3 3
3 3 3 3 2 3 3
3 3 3 3 2 3 3
3 3 3 3 2 3 3
3 3 3 3 2 3 3
3 3 3 3 2 3 3
3 3 3 3 2 3 3
3 3 3 3 2 3 3
3 3 3 3 2 3 3
3 3 3 3 2 3 3
3 3 3 3 2 3 3
3 3 3 3 2 3 3
3 3 3 3 2 3 3
3 3 3 3 2 3 3
3 3 3 3 2 3 3
3 3 3 3 2 3 3
3 3 3 3 2 3 3
3 3 3 3 2 3 3
3 3 3 3 2 3 3
3 3 3 3 2 3 3
3 3 3 3 2 3 3
3 3 3 3 2 3 3
3 3 3 3 2 3 3
3 3 3 3 2 3 3
3 3 3 3 2 3 3
3 3 3 3 2 3 3
3 3 3 3 2 3 3
3 3 3 3 2 3 3
3 3 3 3 2 3 3
3 3 3 3 2 3 3
3 3 3 3 2 3 3
3 3 3 3 2 3 3
3 3 3 3 2 3 3
3 3 3 3 2 3 3
3 3 3 3 2 3 3
3 3 3 3 2 3 3
3 3 3 3 2 3 3
3 3 3 3 2 3 3
3 3 3 3 2 3 3
3 3 3 3 2 3 3
3 3 3 3 2 3 3
3 3 3 3 2 3 3
3 3 3 3 2 3 3
3 3 3 3 2 3 3
3 3 3 3 2 3 3
3 3 3 3 2 3 3
3 3 3 3 2 3 3
3 3 3 3 2 3 3
3 3 3 3 2 3 3
3 3 3 3 2 3 3
3 3 3 3 2 3 3
3 3 3 3 2 3 3
3 3 3 3 2 3 3
3 3 3 3 2 3 3
3 3 3 3 2 3 3
3 3 3 3 2 3 3
3 3 3 3 2 3 3
3 3 3 3 2 3 3
3 3 3 3 2 3 3
3 3 3 3 2 3 3
3 3 3 3 2 3 3
3 3 3 3 2 3 3
3 3 3 3 2 3 3
3 3 3 3 2 3 1
3 3 3 3 2 3 1
3 3 3 3 2 3 1
3 3 3 3 2 3 1
3 3 3 3 2 3 1
3 3 3 3 2 3 1
3 3 3 3 2 3 1
3 3 3 3 2 3 1
3 3 3 3 2 3 1
3 3 3 3 2 3 1
3 3 3 3 2 3 1
3 3 3 3 2 3 1
3 3 3 3 2 3 1
3 3 3 3 2 3 1
3 3 3 3 2 3 1
3 3 3 3 2 3 1
3 3 3 3 2 3 1
3 3 3 3 2 3 1
3 3 3 3 2 3 1
3 3 3 3 2 3 1
3 3 3 3 2 3 1
3 3 3 3 2 3 1
3 3 3 3 2 3 1
3 3 3 3 2 3 1
3 3 3 3 2 3 1
3 3 3 3 2 3 1
3 3 3 3 2 3 1
3 3 3 3 2 3 1
3 3 3 3 2 3 1
3 3 3 3 2 3 1
3 3 3 3 2 3 1
3 3 3 3 2 3 1
3 3 3 3 2 3 1
3 3 3 3 2 3 1
3 3 3 3 2 3 1
3 3 3 3 2 3 1
3 3 3 3 2 3 1
3 3 3 3 2 3 1
3 3 3 3 2 3 1
3 3 3 3 2 3 1
3 3 3 3 2 3 1
3 3 3 3 2 3 1
3 3 3 3 2 3 1
3 3 3 3 2 3 1
3 3 3 3 2 3 1
3 3 3 3 2 3 1
3 3 3 3 2 3 1
3 3 3 3 2 3 1
3 3 3 3 2 3 1
3 3 3 3 2 3 1
3 3 3 3 2 3 1
3 3 3 3 2 3 1
3 3 3 3 2 3 1
3 3 3 3 2 3 1
3 3 3 3 2 3 1
3 3 3 3 2 3 1
3 3 3 3 2 3 1
3 3 3 3 2 3 1
3 3 3 3 2 3 1
3 3 3 3 2 3 1
3 3 3 3 2 3 1
3 3 3 3 2 3 1
3 3 3 3 2 3 1
3 3 3 3 2 3 1
3 3 3 3 2 3 1
3 3 3 3 2 3 1
3 3 3 3 2 3 1
3 3 3 3 2 3 1
3 3 3 3 2 3 1
3 3 3 3 2 3 1
3 3 3 3 2 3 1
3 3 3 3 2 3 1
3 3 3 3 2 3 1
3 3 3 3 2 3 1
3 3 3 3 2 3 1
3 3 3 3 2 3 1
3 3 3 3 2 3 1
3 3 3 3 2 3 1
3 3 3 3 2 3 1
3 3 3 3 2 3 1
3 3 3 3 2 3 1
3 3 3 3 2 3 1
3 3 3 3 2 3 1
3 3 3 3 2 3 1
3 3 3 3 2 3 1
3 3 3 3 2 3 1
3 3 3 3 2 3 1
3 3 3 3 2 3 1
3 3 3 3 2 3 1
3 3 3 3 2 3 1
3 3 3 3 2 3 1
3 3 3 3 2 3 1
3 3 3 3 2 3 1
3 3 3 3 2 3 1
3 3 3 3 2 3 1
3 3 3 3 2 3 1
3 3 3 3 2 3 1
3 3 3 3 2 3 1
3 3 3 3 2 3 1
3 3 3 3 2 3 1
3 3 3 3 2 3 1
3 3 3 3 2 3 1
3 3 3 3 2 3 1
3 3 3 3 2 3 1
3 3 3 3 2 3 1
3 3 3 3 2 3 1
3 3 3 3 2 3 1
3 3 3 3 2 3 1
3 3 3 3 2 3 1
3 3 3 3 2 3 1
3 3 3 3 2 3 1
3 3 3 3 2 3 1
3 3 3 3 2 3 1
3 3 3 3 2 3 1
3 3 3 3 2 3 1
3 3 3 3 2 3 1
3 3 3 3 2 3 1
3 3 3 3 2 3 1
3 3 3 3 2 3 1
3 3 3 3 2 3 1
3 3 3 3 2 3 1
3 3 3 3 2 3 1
3 3 3 3 2 3 1
3 3 3 3 2 3 1
3 3 3 3 2 3 1
3 3 3 3 2 3 1
3 3 3 3 2 3 1
3 3 3 3 2 3 1
3 3 3 3 2 3 1
3 3 3 3 2 3 1
3 3 3 3 2 3 1
3 3 3 3 2 3 1
3 3 3 3 2 3 1
3 3 3 3 2 3 1
3 3 3 3 2 3 1
3 3 3 3 2 3 1
3 3 3 3 2 3 1
3 3 3 3 2 3 1
3 3 3 3 2 3 1
3 3 3 3 2 3 1
3 3 3 3 2 3 1
3 3 3 3 2 3 1
3 3 3 3 2 3 1
3 3 3 3 2 3 1
3 3 3 3 2 3 1
3 3 3 3 2 3 1
3 3 3 3 2 3 1
3 3 3 3 2 3 1
3 3 3 3 2 3 1
3 3 3 3 2 3 1
3 3 3 3 2 3 1
3 3 3 3 2 3 1
3 3 3 3 2 3 1
3 3 3 3 2 3 1
3 3 3 3 2 3 1
3 3 3 3 2 3 1
3 3 3 3 2 3 1
3 3 3 3 2 3 1
3 3 3 3 2 3 1
3 3 3 3 2 3 1
3 3 3 3 2 3 1
3 3 3 3 2 3 1
3 3 3 3 2 3 1
3 3 3 3 2 3 1
3 3 3 3 2 3 1
3 3 3 3 2 3 1
3 3 3 3 2 3 1
3 3 3 3 2 3 1
3 3 3 3 2 3 1
3 3 3 3 2 3 1
3 3 3 3 2 3 1
3 3 3 3 2 3 1
3 3 3 3 2 3 1
3 3 3 3 2 3 1
3 3 3 3 1 3 1
3 3 3 3 1 3 1
3 3 3 3 1 3 1
3 3 3 3 1 3 1
3 3 3 3 1 3 1
3 3 3 3 1 3 1
3 3 3 3 1 3 1
3 3 3 3 1 3 1
3 3 3 3 1 3 1
3 3 3 3 1 3 1
3 3 3 3 1 3 1
3 3 3 3 1 3 1
3 3 3 3 1 3 1
3 3 3 3 1 3 1
3 3 3 3 1 3 1
3 3 3 3 1 3 1
3 3 3 3 1 3 1
3 3 3 3 1 3 1
3 3 3 3 1 3 1
3 3 3 3 1 3 1
3 3 3 3 1 3 1
3 3 3 3 1 3 1
3 3 3 3 1 3 1
3 3 3 3 1 3 1
3 3 3 3 1 3 1
3 3 3 3 1 3 1
3 3 3 3 1 3 1
3 3 3 3 1 3 1
3 3 3 3 1 3 1
3 3 3 3 1 3 1
3 3 3 3 1 3 1
3 3 3 3 1 3 1
3 3 3 3 1 3 1
3 3 3 3 1 3 1
3 3 3 3 1 3 1
3 3 3 3 1 3 1
3 3 3 3 1 3 1
3 3 3 3 1 3 1
3 3 3 3 1 3 1
3 3 3 3 1 3 1
3 3 3 3 1 3 1
3 3 3 3 1 3 1
3 3 3 3 1 3 1
3 3 3 3 1 3 1
3 3 3 3 1 3 1
3 3 3 3 1 3 1
3 3 3 3 1 3 1
3 3 3 3 1 3 1
3 3 3 3 1 3 1
3 3 3 3 1 3 1
3 3 3 3 1 3 1
3 3 3 3 1 3 1
3 3 3 3 1 3 1
3 3 3 3 1 3 1
3 3 3 3 1 3 1
3 3 3 3 1 3 1
3 3 3 3 1 3 1
3 3 3 3 1 3 1
3 3 3 3 1 3 1
3 3 3 3 1 3 1
3 3 3 3 1 3 1
3 3 3 3 1 3 1
3 3 3 3 1 3 1
3 3 3 3 1 3 1
3 3 3 3 1 3 1
3 3 3 3 1 3 1
3 3 3 3 1 3 1
3 3 3 3 1 3 1
3 3 3 3 1 3 1
3 3 3 3 1 3 1
3 3 3 3 1 3 1
3 3 3 3 1 3 1
3 3 3 3 1 3 1
3 3 3 3 1 3 1
3 3 3 3 1 3 1
3 3 3 3 1 3 1
3 3 3 3 1 3 1
3 3 3 3 1 3 1
3 3 3 3 1 3 1
3 3 3 3 1 3 1
3 3 3 3 1 3 1
3 3 3 3 1 3 1
3 3 3 3 1 3 1
3 3 3 3 1 3 1
3 3 3 3 1 3 1
3 3 3 3 1 3 1
3 3 3 3 1 3 1
3 3 3 3 1 3 1
3 3 3 3 1 3 1
3 3 3 3 1 3 1
3 3 3 3 1 3 1
3 3 3 3 1 3 1
3 3 3 3 1 3 1
3 3 3 3 1 3 1
3 3 3 3 1 3 1
3 3 3 3 1 3 1
3 3 3 3 1 3 1
3 3 3 3 1 3 1
3 3 3 3 1 3 1
3 3 3 3 1 3 1
3 3 3 3 1 3 1
3 3 3 3 1 3 1
3 3 3 3 1 3 1
3 3 3 3 1 3 1
3 3 3 3 1 3 1
3 3 3 3 1 3 1
3 3 3 3 1 3 1
3 3 3 3 1 3 1
3 3 3 3 1 3 1
3 3 3 3 1 3 1
3 3 3 3 1 3 1
3 3 3 3 1 3 1
3 3 3 3 1 3 1
3 3 3 3 1 3 1
3 3 3 3 1 3 1
3 3 3 3 1 3 1
3 3 3 3 1 3 1
3 3 3 3 1 3 1
3 3 3 3 1 3 1
3 3 3 3 1 3 1
3 3 3 3 1 3 1
3 3 3 3 1 3 1
3 3 3 3 1 3 1
3 3 3 3 1 3 1
3 3 3 3 1 3 1
3 3 3 3 1 3 1
3 3 3 3 1 3 1
3 3 3 3 1 3 1
3 3 3 3 1 3 1
3 3 3 3 1 3 1
3 3 3 3 1 3 1
3 3 3 3 1 3 1
3 3 3 3 1 3 1
3 3 3 3 1 3 1
3 3 3 3 1 3 1
3 3 3 3 1 3 1
3 3 3 3 1 3 1
3 3 3 3 1 3 1
3 3 3 3 1 3 1
3 3 3 3 1 3 1
3 3 3 3 1 3 1
3 3 3 3 1 3 1
3 3 3 3 1 3 1
3 3 3 3 1 3 1
3 3 3 3 1 3 1
3 3 3 3 1 3 1
3 3 3 3 1 3 1
3 3 3 3 1 3 1
3 3 3 3 1 3 1
3 3 3 3 1 3 1
3 3 3 3 1 3 1
3 3 3 3 1 3 1
3 3 3 3 1 3 1
3 3 3 3 1 3 1
3 3 3 3 1 3 1
3 3 3 3 1 3 1
3 3 3 3 1 3 1
3 3 3 3 1 3 1
3 3 3 3 1 3 1
3 3 3 3 1 3 1
3 3 3 3 1 3 1
3 3 3 3 1 3 1
3 3 3 3 1 3 1
3 3 3 3 1 3 1
3 3 3 3 1 3 1
3 3 3 3 1 3 1
3 3 3 3 1 3 1
3 3 3 3 1 3 1
3 3 3 3 1 3 1
3 3 3 3 1 3 1
3 3 3 3 1 3 1
3 3 3 3 1 3 1
3 3 3 3 1 3 1
3 3 3 3 1 3 1
3 3 3 3 1 3 1
3 3 3 3 1 3 1
3 3 3 3 1 3 1
3 3 3 3 1 3 1
3 3 3 3 1 3 1
3 3 3 3 1 3 1
3 3 3 3 1 3 1
3 3 3 3 1 3 1
3 3 3 3 1 3 1
3 3 3 3 1 3 1
3 3 3 3 1 3 1
3 3 3 3 1 3 1
3 3 3 3 1 3 1
3 3 3 3 1 3 1
3 3 3 3 1 3 1
3 3 3 3 1 3 1
3 3 3 3 1 3 1
3 3 3 3 1 3 1
3 3 3 3 1 3 1
3 3 3 3 1 3 1
3 3 3 3 1 3 1
3 3 3 3 1 3 1
3 3 3 3 1 3 1
3 3 3 3 1 3 1
3 3 3 3 1 3 1
3 3 3 3 1 3 1
3 3 3 3 1 3 1
3 3 3 3 1 3 1
3 3 3 3 1 3 1
3 3 3 3 1 3 1
3 3 3 3 1 3 1
3 3 3 3 1 3 1
3 3 3 3 1 3 1
3 3 3 3 1 3 1
3 3 3 3 1 3 1
3 3 3 3 1 3 1
3 3 3 3 1 3 1
3 3 3 3 1 3 1
3 3 3 3 1 3 1
3 3 3 3 1 3 1
3 3 3 3 1 3 1
3 3 3 3 1 3 1
3 3 3 3 1 3 1
3 3 3 3 1 3 1
3 3 3 3 1 3 1
3 3 3 3 1 3 1
3 3 3 3 1 3 1
3 3 3 3 1 3 1
3 3 3 3 1 3 1
3 3 3 3 1 3 1
3 3 3 3 1 3 1
3 3 3 3 1 3 1
3 3 3 3 1 3 1
3 3 3 3 1 3 1
3 3 2 3 1 3 1
3 3 2 3 1 3 1
3 3 2 3 1 3 1
3 3 2 3 1 3 1
3 3 2 3 1 3 1
3 3 2 3 1 3 1
3 3 2 3 1 3 1
3 3 2 3 1 3 1
3 3 2 3 1 3 1
3 3 2 3 1 3 1
3 3 2 3 1 3 1
3 3 2 3 1 3 1
3 3 2 3 1 3 1
3 3 2 3 1 3 1
3 3 2 3 1 3 1
3 3 2 3 1 3 1
3 3 2 3 1 3 1
3 3 2 3 1 3 1
3 3 2 3 1 3 1
3 3 2 3 1 3 1
3 3 2 3 1 3 1
3 3 2 3 1 3 1
3 3 2 3 1 3 1
3 3 2 3 1 3 1
3 3 2 3 1 3 1
3 3 2 3 1 3 1
3 3 2 3 1 3 1
3 3 2 3 1 3 1
3 3 2 3 1 3 1
3 3 2 3 1 3 1
3 3 2 3 1 3 1
3 3 2 3 1 3 1
3 3 2 3 1 3 1
3 3 2 3 1 3 1
3 3 2 3 1 3 1
3 3 2 3 1 3 1
3 3 2 3 1 3 1
3 3 2 3 1 3 1
3 3 2 3 1 3 1
3 3 2 3 1 3 1
3 3 2 3 1 3 1
3 3 2 3 1 3 1
3 3 2 3 1 3 1
3 3 2 3 1 3 1
3 3 2 3 1 3 1
3 3 2 3 1 3 1
3 3 2 3 1 3 1
3 3 2 3 1 3 1
3 3 2 3 1 3 1
3 3 2 3 1 3 1
3 3 2 3 1 3 1
3 3 2 3 1 3 1
3 3 2 3 1 3 1
3 3 2 3 1 3 1
3 3 2 3 1 3 1
3 3 2 3 1 3 1
3 3 2 3 1 3 1
3 3 2 3 1 3 1
3 3 2 3 1 3 1
3 3 2 3 1 3 1
3 3 2 3 1 3 1
3 3 2 3 1 3 1
3 3 2 3 1 3 1
3 3 2 3 1 3 1
3 3 2 3 1 3 1
3 3 2 3 1 3 1
3 3 2 3 1 3 1
3 3 2 3 1 3 1
3 3 2 3 1 3 1
3 3 2 3 1 3 1
3 3 2 3 1 3 1
3 3 2 3 1 3 1
3 3 2 3 1 3 1
3 3 2 3 1 3 1
3 3 2 3 1 3 1
3 3 2 3 1 3 1
3 3 2 3 1 3 1
3 3 2 3 1 3 1
3 3 2 3 1 3 1
3 3 2 3 1 3 1
3 3 2 3 1 3 1
3 3 2 3 1 3 1
3 3 2 3 1 3 1
3 3 2 3 1 3 1
3 3 2 3 1 3 1
3 3 2 3 1 3 1
3 3 2 3 1 3 1
3 3 2 3 1 3 1
3 3 2 3 1 3 1
3 3 2 3 1 3 1
3 3 2 3 1 3 1
3 3 2 3 1 3 1
3 3 2 3 1 3 1
3 3 2 3 1 3 1
3 3 2 3 1 3 1
3 3 2 3 1 3 1
3 3 2 3 1 3 1
3 3 2 3 1 3 1
3 3 2 3 1 3 1
3 3 2 3 1 3 1
3 3 2 3 1 3 1
3 3 2 3 1 3 1
3 3 2 3 1 3 1
3 3 2 3 1 3 1
3 3 2 3 1 3 1
3 3 2 3 1 3 1
3 3 2 3 1 3 1
3 3 2 3 1 3 1
3 3 2 3 1 3 1
3 3 2 3 1 3 1
3 3 2 3 1 3 1
3 3 2 3 1 3 1
3 3 2 3 1 3 1
3 3 2 3 1 3 1
3 3 2 3 1 3 1
3 3 2 3 1 3 1
3 3 2 3 1 3 1
3 3 2 3 1 3 1
3 3 2 3 1 3 1
3 3 2 3 1 3 1
3 3 2 3 1 3 1
3 3 2 3 1 3 1
3 3 2 3 1 3 1
3 3 2 3 1 3 1
3 3 2 3 1 3 1
3 3 2 3 1 3 1
3 3 2 3 1 3 1
3 3 2 3 1 3 1
3 3 2 3 1 3 1
3 3 2 3 1 2 1
3 3 2 3 1 2 1
3 3 2 3 1 2 1
3 3 2 3 1 2 1
3 3 2 3 1 2 1
3 3 2 3 1 2 1
3 3 2 3 1 2 1
3 3 2 3 1 2 1
3 3 2 3 1 2 1
3 3 2 3 1 2 1
3 3 2 3 1 2 1
3 3 2 3 1 2 1
3 3 2 3 1 2 1
3 3 2 3 1 2 1
3 3 2 3 1 2 1
3 3 2 3 1 2 1
3 3 2 3 1 2 1
3 3 2 3 1 2 1
3 3 2 3 1 2 1
3 3 2 3 1 2 1
3 3 2 3 1 2 1
3 3 2 3 1 2 1
3 3 2 3 1 2 1
3 3 2 3 1 2 1
3 3 2 3 1 2 1
3 3 2 3 1 2 1
3 3 2 3 1 2 1
3 3 2 3 1 2 1
3 3 2 3 1 2 1
3 3 2 3 1 2 1
3 3 2 3 1 2 1
3 3 2 3 1 2 1
3 3 2 3 1 2 1
3 3 2 3 1 2 1
3 3 2 3 1 2 1
3 3 2 3 1 2 1
3 3 2 3 1 2 1
3 3 2 3 1 2 1
3 3 2 3 1 2 1
3 3 2 3 1 2 1
3 3 2 3 1 2 1
3 3 2 3 1 2 1
3 3 2 3 1 2 1
3 3 2 3 1 2 1
3 3 2 3 1 2 1
3 3 2 3 1 2 1
3 3 2 3 1 2 1
3 3 2 3 1 2 1
3 3 2 3 1 2 1
3 3 2 3 1 2 1
3 3 2 3 1 2 1
3 3 2 3 1 2 1
3 3 2 3 1 2 1
3 3 2 3 1 2 1
3 3 2 3 1 2 1
3 3 2 3 1 2 1
3 3 2 3 1 2 1
3 3 2 3 1 2 1
3 3 2 3 1 2 1
3 3 2 3 1 2 1
3 3 2 3 1 2 1
3 3 2 3 1 2 1
3 3 2 3 1 2 1
3 3 2 3 1 2 1
3 3 2 3 1 2 1
3 3 2 3 1 2 1
3 3 2 3 1 2 1
3 3 2 3 1 2 1
3 3 2 3 1 2 1
3 3 2 3 1 2 1
3 3 2 3 1 2 1
3 3 2 3 1 2 1
3 3 2 3 1 2 1
3 3 2 3 1 2 1
3 3 2 3 1 2 1
3 3 2 3 1 2 1
3 3 2 3 1 2 1
3 3 2 3 1 2 1
3 3 2 3 1 2 1
3 3 2 3 1 2 1
3 3 2 3 1 2 1
3 3 2 3 1 2 1
3 3 2 3 1 2 1
3 3 2 3 1 2 1
3 3 2 3 1 2 1
3 3 2 3 1 2 1
3 3 2 3 1 2 1
3 3 2 3 1 2 1
3 3 2 3 1 2 1
3 3 2 3 1 2 1
3 3 2 3 1 2 1
3 3 2 3 1 2 1
3 3 2 3 1 2 1
3 3 2 3 1 2 1
3 3 2 3 1 2 1
3 3 2 3 1 2 1
3 3 2 3 1 2 1
3 3 2 3 1 2 1
3 3 2 3 1 2 1
3 3 2 3 1 2 1
3 3 2 3 1 2 1
3 3 2 3 1 2 1
3 3 2 3 1 2 1
3 3 2 3 1 2 1
3 3 2 3 1 2 1
3 3 2 3 1 2 1
3 3 2 3 1 2 1
3 3 2 3 1 2 1
3 3 2 3 1 2 1
3 3 2 3 1 2 1
3 3 2 3 1 2 1
3 3 2 3 1 2 1
3 3 2 3 1 2 1
3 3 2 3 1 2 1
3 3 2 3 1 2 1
3 3 2 3 1 2 1
3 3 2 3 1 2 1
3 3 2 3 1 2 1
3 3 2 3 1 2 1
3 3 2 3 1 2 1
3 3 2 3 1 2 1
3 3 2 3 1 2 1
3 3 2 3 1 2 1
3 3 2 3 1 2 1
3 3 2 3 1 2 1
3 3 2 3 1 2 1
3 3 2 3 1 2 1
3 3 2 3 1 2 1
3 3 2 3 1 2 1
3 3 2 3 1 2 1
3 3 2 3 1 2 1
3 3 2 3 1 2 1
3 3 2 3 1 2 1
3 3 2 3 1 2 1
3 3 2 3 1 2 1
3 3 2 3 1 2 1
3 3 2 3 1 2 1
3 3 2 3 1 2 1
3 3 2 3 1 2 1
3 3 2 3 1 2 1
3 3 2 3 1 2 1
3 3 2 3 1 2 1
3 3 2 3 1 2 1
3 3 2 3 1 2 1
3 3 2 3 1 2 1
3 3 2 3 1 2 1
3 3 2 3 1 2 1
3 3 2 3 1 2 1
3 3 2 3 1 2 1
3 3 2 3 1 2 1
3 3 2 3 1 2 1
3 3 2 3 1 2 1
3 3 2 3 1 2 1
3 3 2 3 1 2 1
3 3 2 3 1 2 1
3 3 2 3 1 2 1
3 3 2 3 1 2 1
3 3 2 3 1 2 1
3 3 2 3 1 2 1
3 3 2 3 1 2 1
3 3 2 3 1 2 1
3 3 2 3 1 2 1
3 3 2 3 1 2 1
3 3 2 3 1 2 1
3 3 2 3 1 2 1
3 3 2 3 1 2 1
3 3 2 3 1 2 1
3 3 2 3 1 2 1
3 3 2 3 1 2 1
3 3 2 3 1 2 1
3 3 2 3 1 2 1
3 3 2 3 1 2 1
3 3 2 3 1 2 1
3 3 2 3 1 2 1
3 3 2 3 1 2 1
3 3 2 3 1 2 1
3 3 2 3 1 2 1
3 3 2 3 1 2 1
3 3 2 3 1 2 1
3 3 2 3 1 2 1
3 3 2 3 1 2 1
3 3 2 3 1 2 1
3 3 2 3 1 2 1
3 3 2 3 1 2 1
3 3 2 3 1 2 1
3 3 2 3 1 2 1
3 3 2 3 1 2 1
3 3 2 3 1 2 1
3 3 2 3 1 2 1
3 3 2 3 1 2 1
3 3 2 3 1 2 1
3 3 2 3 1 2 1
3 3 2 3 1 2 1
3 3 2 3 1 2 1
3 3 2 3 1 2 1
3 3 2 3 1 2 1
3 3 2 3 1 2 1
3 3 2 3 1 2 1
3 3 2 3 1 2 1
3 3 2 3 1 2 1
3 3 2 3 1 2 1
3 3 2 3 1 2 1
3 3 2 3 1 2 1
3 3 2 3 1 2 1
3 3 2 3 1 2 1
3 3 2 3 1 2 1
3 3 2 3 1 2 1
3 3 2 3 1 2 1
3 3 2 3 1 2 1
3 3 2 3 1 2 1
3 3 2 3 1 2 1
3 3 2 3 1 2 1
3 3 2 3 1 2 1
3 3 2 3 1 2 1
3 3 2 3 1 2 1
3 3 2 3 1 2 1
3 3 2 3 1 2 1
3 3 2 3 1 2 1
3 3 2 3 1 2 1
3 3 2 3 1 2 1
3 3 2 3 1 2 1
3 3 2 3 1 2 1
3 3 2 3 1 2 1
3 3 2 3 1 2 1
3 3 2 3 1 2 1
3 3 2 3 1 2 1
3 3 2 3 1 2 1
3 3 2 3 1 2 1
3 3 2 3 1 2 1
3 3 2 3 1 2 1
3 3 2 3 1 2 1
3 3 2 3 1 2 1
3 3 2 3 1 2 1
3 3 2 3 1 2 1
3 3 2 3 1 2 1
3 3 2 3 1 2 1
3 3 2 3 1 2 1
3 3 2 3 1 2 1
3 3 2 3 1 2 1
3 3 2 3 1 2 1
3 3 2 3 1 2 1
3 3 2 3 1 2 1
3 3 2 3 1 2 1
3 3 2 3 1 2 1
3 3 2 3 1 2 1
3 3 2 3 1 2 1
3 3 2 3 1 2 1
3 3 2 3 1 2 1
3 3 2 3 1 2 1
3 3 2 3 1 2 1
3 3 2 3 1 2 1
3 3 2 3 1 2 1
3 3 2 3 1 2 1
3 3 2 3 1 2 1
3 3 2 3 1 2 1
3 3 2 3 1 2 1
3 3 2 3 1 2 1
3 3 2 3 1 2 1
3 3 2 3 1 2 1
3 3 2 3 1 2 1
3 3 2 3 1 2 1
3 3 2 3 1 2 1
3 3 2 3 1 2 1
3 3 2 3 1 2 1
3 3 2 3 1 2 1
3 3 2 3 1 2 1
3 3 2 3 1 2 1
3 3 2 3 1 2 1
3 3 2 3 1 2 1
3 3 2 3 1 2 1
3 3 2 3 1 2 1
3 3 2 3 1 2 1
3 3 2 3 1 2 1
3 3 2 3 1 2 1
3 3 2 3 1 2 1
3 3 2 3 1 2 1
3 3 2 3 1 2 1
3 3 2 3 1 2 1
3 3 2 3 1 2 1
3 3 2 3 1 2 1
3 3 2 3 1 2 1
3 3 2 3 1 2 1
3 3 2 3 1 2 1
3 3 2 3 1 2 1
3 3 2 3 1 2 1
3 3 2 3 1 2 1
3 3 2 3 1 2 1
3 3 2 3 1 2 1
3 3 2 3 1 2 1
3 3 2 3 1 2 1
3 3 2 3 1 2 1
3 3 2 3 1 2 1
3 3 2 3 1 2 1
3 3 2 3 1 2 1
3 3 2 3 1 2 1
3 3 2 3 1 2 1
3 3 2 3 1 2 1
3 3 2 3 2 2 1
3 3 2 3 2 2 1
3 3 2 3 2 2 1
3 3 2 3 2 2 1
3 3 2 3 2 2 1
3 3 2 3 2 2 1
3 3 2 3 2 2 1
3 3 2 3 2 2 1
3 3 2 3 2 2 1
3 3 2 3 2 2 1
3 3 2 3 2 2 1
3 3 2 3 2 2 1
3 3 2 3 2 2 1
3 3 2 3 2 2 1
3 3 2 3 2 2 1
3 3 2 3 2 2 1
3 3 2 3 2 2 1
3 3 2 3 2 2 1
3 3 2 3 2 2 1
3 3 2 3 2 2 1
3 3 2 3 2 2 1
3 3 2 3 2 2 1
3 3 2 3 2 2 1
3 3 2 3 2 2 1
3 3 2 3 2 2 1
3 3 2 3 2 2 1
3 3 2 3 2 2 1
3 3 2 3 2 2 1
3 3 2 3 2 2 1
3 3 2 3 2 2 1
3 3 2 3 2 2 1
3 3 2 3 2 2 1
3 3 2 3 2 2 1
3 3 2 3 2 2 1
3 3 2 3 2 2 1
3 3 2 3 2 2 1
3 3 2 3 2 2 1
3 3 2 3 2 2 1
3 3 2 3 2 2 1
3 3 2 3 2 2 1
3 3 2 3 2 2 1
3 3 2 3 2 2 1
3 3 2 3 2 2 1
3 3 2 3 2 2 1
3 3 2 3 2 2 1
3 3 2 3 2 2 1
3 3 2 3 2 2 1
3 3 2 3 2 2 1
3 3 2 3 2 2 1
3 3 2 3 2 2 1
3 3 2 3 2 2 1
3 3 2 3 2 2 1
3 3 2 3 2 2 1
3 3 2 3 2 2 1
3 3 2 3 2 2 1
3 3 2 3 2 2 1
3 3 2 3 2 2 1
3 3 2 3 2 2 1
3 3 2 3 2 2 1
3 3 2 3 2 2 1
3 3 2 3 2 2 1
3 3 2 3 2 2 1
3 3 2 3 2 2 1
3 3 2 3 2 2 1
3 3 2 3 2 2 1
3 3 2 3 2 2 1
3 3 2 3 2 2 1
3 3 2 3 2 2 1
3 3 2 3 2 2 1
3 3 2 3 2 2 1
3 3 2 3 2 2 1
3 3 2 3 2 2 1
3 3 2 3 2 2 1
3 3 2 3 2 2 1
3 3 2 3 2 2 1
3 3 2 3 2 2 1
3 3 2 3 2 2 1
3 3 2 3 2 2 1
3 3 2 3 2 2 1
3 3 2 3 2 2 1
3 3 2 3 2 2 1
3 3 2 3 2 2 1
3 3 2 3 2 2 1
3 3 2 3 2 2 1
3 3 3 3 2 2 1
3 3 3 3 2 2 1
3 3 3 3 2 2 1
3 3 3 3 2 2 1
3 3 3 3 2 2 1
3 3 3 3 2 2 1
3 3 3 3 2 2 1
3 3 3 3 2 2 1
3 3 3 3 2 2 1
3 3 3 3 2 2 1
3 3 3 3 2 2 1
3 3 3 3 2 2 1
3 3 3 3 2 2 1
3 3 3 3 2 2 1
3 3 3 3 2 2 1
3 3 3 3 2 2 1
3 3 3 3 2 2 1
3 3 3 3 2 2 1
3 3 3 3 2 2 1
3 3 3 3 2 2 1
3 3 3 3 2 2 1
3 3 3 3 2 2 1
3 3 3 3 2 2 1
3 3 3 3 2 2 1
3 3 3 3 2 2 1
3 3 3 3 2 2 1
3 3 3 3 2 2 1
3 3 3 3 2 2 1
3 3 3 3 2 2 1
3 3 3 3 2 2 1
3 3 3 3 2 2 1
3 3 3 3 2 2 1
3 3 3 3 2 2 1
3 3 3 3 2 2 1
3 3 3 3 2 2 1
3 3 3 3 2 2 1
3 3 3 3 2 2 1
3 3 3 3 2 2 1
3 3 3 3 2 2 1
3 3 3 3 2 2 1
3 3 3 3 2 2 1
3 3 3 3 2 2 1
3 3 3 3 2 2 1
3 3 3 3 2 2 1
3 3 3 3 2 2 1
3 3 3 3 2 2 1
3 3 3 3 2 2 1
3 3 3 3 2 2 1
3 3 3 3 2 2 1
3 3 3 3 2 2 1
3 3 3 3 2 2 1
3 3 3 3 2 2 1
3 3 3 3 2 2 1
3 3 3 3 2 2 1
3 3 3 3 2 2 1
3 3 3 3 2 2 1
3 3 3 3 2 2 1
3 3 3 3 2 2 1
3 3 3 3 2 2 1
3 3 3 3 2 2 1
3 3 3 3 2 2 1
3 3 3 3 2 2 1
3 3 3 3 2 2 1
3 3 3 3 2 2 1
3 3 3 3 2 2 1
3 3 3 3 2 2 1
3 3 3 3 2 2 1
3 3 3 3 2 2 1
3 3 3 3 2 2 1
3 3 3 3 2 2 1
3 3 3 3 2 2 1
3 3 3 3 2 2 1
3 3 3 3 2 2 1
3 3 3 3 2 2 1
3 3 3 3 2 2 1
3 3 3 3 2 2 1
3 3 3 3 2 2 1
3 3 3 3 2 2 1
3 3 3 3 2 2 1
3 3 3 3 2 2 1
3 3 3 3 2 2 1
3 3 3 3 2 2 1
3 3 3 3 2 2 1
3 3 3 3 2 2 1
3 3 3 3 2 2 1
3 3 3 3 2 2 1
3 3 3 3 2 2 1
3 3 3 3 2 2 1
3 3 3 3 2 2 1
3 3 3 3 2 2 1
3 3 3 3 2 2 1
3 3 3 3 2 2 1
3 3 3 3 2 2 1
3 3 3 3 2 2 1
3 3 3 3 2 2 1
3 3 3 3 2 2 1
3 3 3 3 2 2 1
3 3 3 3 2 2 1
3 3 3 3 2 2 1
3 3 3 3 2 2 1
3 3 3 3 2 2 1
3 3 3 3 2 2 1
3 3 3 3 2 2 1
3 3 3 3 2 2 1
3 3 3 3 2 2 1
3 3 3 3 2 2 1
3 3 3 3 2 2 1
3 3 3 3 2 2 1
3 3 3 3 2 2 1
3 3 3 3 2 2 1
3 3 3 3 2 2 1
3 3 3 3 2 2 1
3 3 3 3 2 2 1
3 3 3 3 2 2 1
3 3 3 3 2 2 1
3 3 3 3 2 2 1
3 3 3 3 2 2 1
3 3 3 3 2 2 1
3 3 3 3 2 2 1
3 3 3 3 2 2 1
3 3 3 3 2 2 1
3 3 3 3 2 2 1
3 3 3 3 2 2 1
3 3 3 3 2 2 1
3 3 3 3 2 2 1
3 3 3 3 2 2 1
3 3 3 3 2 2 1
3 3 3 3 2 2 1
3 3 3 3 2 2 1
3 3 3 3 2 2 1
3 3 3 3 2 2 1
3 3 3 3 2 2 1
3 3 3 3 2 2 1
3 3 3 3 2 2 1
3 3 3 3 2 2 1
3 3 3 3 2 2 1
3 3 3 3 2 2 1
3 3 3 3 2 2 1
3 3 3 3 2 2 1
3 3 3 3 2 2 1
3 3 3 3 2 2 1
3 3 3 3 2 2 1
3 3 3 3 2 2 1
3 3 3 3 2 2 1
3 3 3 3 2 2 1
3 3 3 3 2 2 1
3 3 3 3 2 2 1
3 3 3 3 2 2 1
3 3 3 3 2 2 1
3 3 3 3 2 2 1
3 3 3 3 2 2 1
3 3 3 3 2 2 1
3 3 3 3 2 2 1
3 3 3 3 2 2 1
3 3 3 3 2 2 1
3 3 3 3 2 2 1
3 3 3 3 2 2 1
3 3 3 3 2 2 1
3 3 3 3 2 2 1
3 3 3 3 2 2 1
3 3 3 3 2 2 1
3 3 3 3 2 2 1
3 3 3 3 2 2 1
3 3 3 3 2 2 1
3 3 3 3 2 2 1
3 3 3 3 2 2 1
3 3 3 3 2 2 1
3 3 3 3 2 2 1
3 3 3 3 2 2 1
3 3 3 3 2 2 1
3 3 3 3 2 2 1
3 3 3 3 2 2 1
3 3 3 3 2 2 1
3 3 3 3 2 2 1
3 3 3 3 2 2 1
3 3 3 3 2 2 1
3 3 3 3 2 2 1
3 3 3 3 2 2 1
3 3 3 3 2 2 1
3 3 3 3 2 2 1
3 3 3 3 2 2 1
3 3 3 3 2 2 1
3 3 3 3 2 2 1
3 3 3 3 2 2 1
3 3 3 3 2 2 1
3 3 3 3 2 2 1
3 3 3 3 2 2 1
3 3 3 3 2 2 1
3 3 3 3 2 2 1
3 3 3 3 2 2 1
3 3 3 3 2 2 1
3 3 3 3 2 2 1
3 3 3 3 2 2 1
3 3 3 3 2 2 1
3 3 3 3 2 2 1
3 3 3 3 2 2 1
3 3 3 3 2 2 1
3 3 3 3 2 2 1
3 3 3 3 2 2 1
3 3 3 3 2 2 1
3 3 3 3 2 2 1
3 3 3 3 2 2 1
3 3 3 3 2 2 1
3 3 3 3 2 2 1
3 3 3 3 2 2 1
3 3 3 3 2 2 1
3 3 3 3 2 2 1
3 3 3 3 2 2 1
3 3 3 3 2 2 1
3 3 3 3 2 2 1
3 3 3 3 2 2 1
3 3 3 3 2 2 1
3 3 3 3 2 2 1
3 3 3 3 2 2 1
3 3 3 3 2 2 1
3 3 3 3 2 2 1
3 3 3 3 2 2 1
3 3 3 3 2 2 1
3 3 3 3 2 2 1
3 3 3 3 2 2 1
3 3 3 3 2 2 1
3 3 3 3 2 2 1
3 3 3 3 2 2 1
3 3 3 3 2 2 1
3 3 3 3 2 2 1
3 3 3 3 2 2 1
3 3 3 3 2 2 1
3 3 3 3 2 2 1
3 3 3 3 2 2 1
3 3 3 3 2 2 1
3 3 3 3 2 2 1
3 3 3 3 2 2 1
3 3 3 3 2 2 1
3 3 3 3 2 2 1
3 3 3 3 2 2 1
3 3 3 3 2 2 1
3 3 3 3 2 2 1
3 3 3 3 2 2 1
3 3 3 3 2 2 1
3 3 3 3 2 2 1
3 3 3 3 2 2 1
3 3 3 3 2 2 1
3 3 3 3 2 2 1
3 3 3 3 2 2 1
3 3 3 3 2 2 1
3 3 3 3 2 2 1
3 3 3 3 2 2 1
3 3 3 3 2 2 1
3 3 3 3 2 2 1
3 3 3 3 2 2 1
3 3 3 3 2 2 1
3 3 3 3 2 2 1
3 3 3 3 2 2 1
3 3 3 3 2 2 1
3 3 3 3 2 2 1
3 3 3 3 2 2 1
3 3 3 3 2 2 1
3 3 3 3 2 2 1
3 3 3 3 2 2 1
3 3 3 3 2 2 1
3 3 3 3 2 2 1
3 3 3 3 2 2 1
3 3 3 3 2 2 1
3 3 3 3 2 2 1
3 3 3 3 2 2 1
3 3 3 3 2 2 1
3 3 3 3 2 2 1
3 3 3 3 2 2 1
3 3 3 3 2 2 1
3 3 3 3 2 2 1
3 3 3 3 2 2 1
3 3 3 3 2 2 1
3 3 3 3 2 2 1
3 3 3 3 2 2 1
3 3 3 3 2 2 1
3 3 3 3 2 2 1
3 3 3 3 2 2 1
3 3 3 3 2 2 1
3 3 3 3 2 2 1
3 3 3 3 2 2 1
3 3 3 3 2 2 1
3 3 3 3 2 2 1
3 3 3 3 2 2 1
3 3 3 3 2 2 1
3 3 3 3 2 2 1
3 3 3 3 2 2 1
3 3 3 3 2 2 1
3 3 3 3 2 2 1
3 3 3 3 2 2 1
3 3 3 3 2 2 1
3 3 3 3 2 2 1
3 3 3 3 2 2 1
3 3 3 3 2 2 1
3 3 3 3 2 2 1
3 3 3 3 2 2 1
3 3 3 3 2 2 1
3 3 3 3 2 2 1
3 3 3 3 2 2 1
3 3 3 3 2 2 1
3 3 3 3 2 2 1
3 3 3 3 2 2 1
3 3 3 3 2 2 1
3 3 3 3 2 2 1
3 3 3 3 2 2 1
3 3 3 3 2 2 1
3 3 3 3 2 2 1
3 3 3 3 2 2 1
3 3 3 3 2 2 1
3 3 3 3 2 2 1
3 3 3 3 2 2 1
3 3 3 3 2 2 1
3 3 3 3 2 2 1
3 3 3 3 2 2 1
3 3 3 3 2 2 1
3 3 3 3 2 2 1
3 3 3 3 2 2 1
3 3 3 3 2 2 1
3 3 3 3 2 2 1
3 3 3 3 2 2 1
3 3 3 3 2 2 1
3 3 3 3 2 2 1
3 3 3 3 2 2 1
3 3 3 3 2 2 1
3 3 3 3 2 2 1
3 3 3 3 2 2 1
3 3 3 3 2 2 1
3 3 3 3 2 2 1
3 3 3 3 2 2 1
3 3 3 3 2 2 1
3 3 3 3 2 2 1
3 3 3 3 2 2 1
3 3 3 3 2 2 1
3 3 3 3 2 2 1
3 3 3 3 2 2 1
3 3 3 3 2 2 1
3 3 3 3 2 2 1
3 3 3 3 2 2 1
3 3 3 3 2 2 1
3 3 3 3 2 2 1
3 3 3 3 2 2 1
3 3 3 3 2 2 1
3 3 3 3 2 2 1
3 3 3 3 2 2 1
3 3 3 3 2 2 1
3 3 3 3 2 2 1
3 3 3 3 2 2 1
3 3 3 3 2 2 1
3 3 3 3 2 2 1
3 3 3 3 2 2 1
3 3 3 3 2 2 1
3 3 3 3 2 2 1
3 3 3 3 2 2 1
3 3 3 3 2 2 1
3 3 3 3 2 2 1
3 3 3 3 2 2 1
3 3 3 3 2 2 1
3 3 3 3 2 2 1
3 3 3 3 2 2 1
3 3 3 3 2 2 1
3 3 3 3 2 2 1
3 3 3 3 2 2 1
3 3 3 3 2 2 1
3 3 3 3 2 2 1
3 3 3 3 2 2 1
3 3 3 3 2 2 1
3 3 3 3 2 2 1
3 3 3 3 2 2 1
3 3 3 3 2 2 1
3 3 3 3 2 2 1
3 3 3 3 2 2 1
3 3 3 3 2 2 1
3 3 3 3 2 2 1
3 3 3 3 2 2 1
3 3 3 3 2 2 1
3 3 3 3 2 2 1
3 3 3 3 2 2 1
3 3 3 3 2 2 1
3 3 3 3 2 2 1
3 3 3 3 2 2 1
3 3 3 3 2 2 1
3 3 3 3 2 2 1
3 3 3 3 2 2 1
3 3 3 3 2 2 1
3 3 3 3 2 2 1
3 3 3 3 2 2 1
3 3 3 3 2 2 1
3 3 3 3 2 2 1
3 3 3 3 2 2 1
3 3 3 3 2 2 1
3 3 3 3 2 2 1
3 3 3 3 2 2 1
3 3 3 3 2 2 1
3 3 3 3 2 2 1
3 3 3 3 2 2 1
3 3 3 3 2 2 1
3 3 3 3 2 2 1
3 3 3 3 2 2 1
3 3 3 3 2 2 1
3 3 3 3 2 2 1
3 3 3 3 2 2 1
3 3 3 3 2 2 1
3 3 3 3 2 2 1
3 3 3 3 2 2 1
3 3 3 3 2 2 1
3 3 3 3 2 2 1
3 3 3 3 2 2 1
3 3 3 3 2 2 1
3 3 3 3 2 2 1
3 3 3 3 2 2 1
3 3 3 3 2 2 1
3 3 3 3 2 2 1
3 3 3 3 2 2 1
3 3 3 3 2 2 1
3 3 3 3 2 2 1
3 3 3 3 2 2 1
3 3 3 3 2 2 1
3 3 3 3 2 2 1
3 3 3 3 2 2 1
3 3 3 3 2 2 1
3 3 3 3 2 2 1
3 3 3 3 2 2 1
3 3 3 3 2 2 1
3 3 3 3 2 2 1
3 3 3 3 2 2 1
3 3 3 3 2 2 1
3 3 3 3 2 2 1
3 3 3 3 2 2 1
3 3 3 3 2 2 1
3 3 3 3 2 2 1
3 3 3 3 2 2 1
3 3 3 3 2 2 1
3 3 3 3 2 2 1
3 3 3 3 2 2 1
3 3 3 3 2 2 1
3 3 3 3 2 2 1
3 3 3 3 2 2 1
3 3 3 3 2 2 1
3 3 3 3 2 2 1
3 3 3 3 2 2 1
3 3 3 3 2 2 1
3 3 3 3 2 2 1
3 3 3 3 2 2 1
3 3 3 3 2 2 1
3 3 3 3 2 2 1
3 3 3 3 2 2 1
3 3 3 3 2 2 1
3 3 3 3 2 2 1
3 3 3 3 2 2 1
3 3 3 3 2 2 1
3 3 3 3 2 2 1
3 3 3 3 2 2 1
3 3 3 3 2 2 1
3 3 3 3 2 2 1
3 3 3 3 2 2 1
3 3 3 3 2 2 1
3 3 3 3 2 2 1
3 3 3 3 2 2 1
3 3 3 3 2 2 1
3 3 3 3 2 2 1
3 3 3 3 2 2 1
3 3 3 3 2 2 1
3 3 3 3 2 2 1
3 3 3 3 2 2 1
3 3 3 3 2 2 1
3 3 3 3 2 2 1
3 3 3 3 2 2 1
3 3 3 3 2 2 1
3 3 3 3 2 2 1
3 3 3 3 2 2 1
3 3 3 3 2 2 1
3 3 3 3 2 2 1
3 3 3 3 2 2 1
3 3 3 3 2 2 1
3 3 3 3 2 2 1
3 3 3 3 2 2 1
3 3 3 3 2 2 1
3 3 3 3 2 2 1
3 3 3 3 2 2 1
3 3 3 3 2 2 1
3 3 3 3 2 2 1
3 3 3 3 2 2 1
3 3 3 3 2 2 1
3 3 3 3 2 2 1
3 3 3 3 2 2 1
3 3 3 3 2 2 1
3 3 3 3 2 2 1
3 3 3 3 2 2 1
3 3 3 3 2 2 1
3 3 3 3 2 2 1
3 3 3 3 2 2 1
3 3 3 3 2 2 1
3 3 3 3 2 2 1
3 3 3 3 2 2 1
3 3 3 3 2 2 1
3 3 3 3 2 2 1
3 3 3 3 2 2 1
3 3 3 3 2 2 1
3 3 3 3 2 2 1
3 3 3 3 2 2 1
3 3 3 3 2 2 1
3 3 3 3 2 2 1
3 3 3 3 2 2 1
3 3 3 3 2 2 1
3 3 3 3 2 2 1
3 3 3 3 2 2 1
3 3 3 3 2 2 1
3 3 3 3 2 2 1
3 3 3 3 2 2 1
3 3 3 3 2 2 1
3 3 3 3 2 2 1
3 3 3 3 2 2 1
3 3 3 3 2 2 1
3 3 3 3 2 2 1
3 3 3 3 2 2 1
3 3 3 3 2 2 1
3 3 3 3 2 2 1
3 3 3 3 2 2 1
3 3 3 3 2 2 1
3 3 3 3 2 2 1
3 3 3 3 2 2 1
3 3 3 3 2 2 1
3 3 3 3 2 2 1
3 3 3 3 2 2 1
3 3 3 3 2 2 1
3 3 3 3 2 2 1
3 3 3 3 2 2 1
3 3 3 3 2 2 1
3 3 3 3 2 2 1
3 3 3 3 2 2 1
3 3 3 3 2 2 1
3 3 3 3 2 2 1
3 3 3 3 2 2 1
3 3 3 3 2 2 1
3 3 3 3 2 2 1
3 3 3 3 2 2 1
3 3 3 3 2 2 1
3 3 3 3 2 2 1
3 3 3 3 2 2 1
3 3 3 3 2 2 1
3 3 3 3 2 2 1
3 3 3 3 2 2 1
3 3 3 3 2 2 1
3 3 3 3 2 2 1
3 3 3 3 2 2 1
3 3 3 3 2 2 1
3 3 3 3 2 2 1
3 3 3 3 2 2 1
3 3 3 3 2 2 1
3 3 3 3 2 2 1
3 3 3 3 2 2 1
3 3 3 3 2 2 1
3 3 3 3 2 2 1
3 3 3 3 2 2 1
3 3 3 3 2 2 1
3 3 3 3 2 2 1
3 3 3 3 2 2 1
3 3 3 3 2 2 1
3 3 3 3 2 2 1
3 3 3 3 2 2 1
3 3 3 3 2 2 1
3 3 3 3 2 2 1
3 3 3 3 2 2 1
3 3 3 3 2 2 1
3 3 3 3 2 2 1
3 3 3 3 2 2 1
3 3 3 3 2 2 1
3 3 3 3 2 2 1
3 3 3 3 2 2 1
3 3 3 3 2 2 1
3 3 3 3 2 2 1
3 3 3 3 2 2 1
3 3 3 3 2 2 1
3 3 3 3 2 2 1
3 3 3 3 2 2 1
3 3 3 3 2 2 1
3 3 3 3 2 2 1
3 3 3 3 2 2 1
3 3 3 3 2 2 1
3 3 3 3 2 2 1
3 3 3 3 2 2 1
3 3 3 3 2 2 1
3 3 3 3 2 2 1
3 3 3 3 2 2 1
3 3 3 3 2 2 1
3 3 3 3 2 2 1
3 3 3 3 2 2 1
3 3 3 3 2 2 1
3 3 3 3 2 2 1
3 3 3 3 2 2 1
3 3 3 3 2 2 1
3 3 3 3 2 2 1
3 3 3 3 2 2 1
3 3 3 3 2 2 1
3 3 3 3 2 2 1
3 3 3 3 2 2 1
3 3 3 3 2 2 1
3 3 3 3 2 2 1
3 3 3 3 2 2 1
3 3 3 3 2 2 1
3 3 3 3 2 2 1
3 3 3 3 2 2 1
3 3 3 3 2 2 1
3 3 3 3 2 2 1
3 3 3 3 2 2 1
3 3 3 3 2 2 1
3 3 3 3 2 2 1
3 3 3 3 2 2 1
3 3 3 3 2 2 1
3 3 3 3 2 2 1
3 3 3 3 2 2 1
3 3 3 3 2 2 1
3 3 3 3 2 2 1
3 3 3 3 2 2 1
3 3 3 3 2 2 1
3 3 3 3 2 2 1
3 3 3 3 2 2 1
3 3 3 3 2 2 1
3 3 3 3 2 2 1
3 3 3 3 2 2 1
3 3 3 3 2 2 1
3 3 3 3 2 2 1
3 3 3 3 2 2 1
3 3 3 3 2 2 1
3 3 3 3 2 2 1
3 3 3 3 2 2 1
3 3 3 3 2 2 1
3 3 3 3 2 2 1
3 3 3 3 2 2 1
3 3 3 3 2 2 1
3 3 3 3 2 2 1
3 3 3 3 2 2 1
3 3 3 3 2 2 1
3 3 3 3 2 2 1
3 3 3 3 2 2 1
3 3 3 3 2 2 1
3 3 3 3 2 2 1
3 3 3 3 2 2 1
3 3 3 3 2 2 1
3 3 3 3 2 2 1
3 3 3 3 2 2 1
3 3 3 3 2 2 1
3 3 3 3 2 2 1
3 3 3 3 2 2 1
3 3 3 3 2 2 1
3 3 3 3 2 2 1
3 3 3 3 2 2 1
3 3 3 3 2 2 1
3 3 3 3 2 2 1
3 3 3 3 2 2 1
3 3 3 3 2 2 1
3 3 3 3 2 2 1
3 3 3 3 2 2 1
3 3 3 3 2 2 1
3 3 3 3 2 2 1
3 3 3 3 2 2 1
3 3 3 3 2 2 1
3 3 3 3 2 2 1
3 3 3 3 2 2 1
3 3 3 3 2 2 1
3 3 3 3 2 2 1
3 3 3 3 2 2 1
3 3 3 3 2 2 1
3 3 3 3 2 2 1
3 3 3 3 2 2 1
3 3 3 3 2 2 1
3 3 3 3 2 2 1
3 3 3 3 2 2 1
3 3 3 3 2 2 1
3 3 3 3 2 2 1
3 3 3 3 2 2 1
3 3 3 3 2 2 1
3 3 3 3 2 2 1
3 3 3 3 2 2 1
3 3 3 3 2 2 1
3 3 3 3 2 2 1
3 3 3 3 2 2 1
3 3 3 3 2 2 1
3 3 3 3 2 2 1
3 3 3 3 2 2 1
3 3 3 3 2 2 1
3 3 3 3 2 2 1
3 3 3 3 2 2 1
3 3 3 3 2 2 1
3 3 3 3 2 2 1
3 3 3 3 2 2 1
3 3 3 3 2 2 1
3 3 3 3 2 2 1
3 3 3 3 2 2 1
3 3 3 3 2 2 1
3 3 3 3 2 2 1
3 3 3 3 2 2 1
3 3 3 3 2 2 1
3 3 3 3 2 2 1
3 3 3 3 2 2 1
3 3 3 3 2 2 1
3 3 3 3 2 2 1
3 3 3 3 2 2 1
3 3 3 3 2 2 1
3 3 3 3 2 2 1
3 3 3 3 2 2 1
3 3 3 3 2 2 1
3 3 3 3 2 2 1
3 3 3 3 2 2 1
3 3 3 3 2 2 1
3 3 3 3 2 2 1
3 3 3 3 2 2 1
3 3 3 3 2 2 1
3 3 3 3 2 2 1
3 3 3 3 2 2 1
3 3 3 3 2 2 1
3 3 3 3 2 2 1
3 3 3 3 2 2 1
3 3 3 3 2 2 1
3 3 3 3 2 2 1
3 3 3 3 2 2 1
3 3 3 3 2 2 1
3 3 3 3 2 2 1
3 3 3 3 2 2 1
3 3 3 3 2 2 1
3 3 3 3 2 2 1
3 3 3 3 2 2 1
3 3 3 3 2 2 1
3 3 3 3 2 2 1
3 3 3 3 2 2 1
3 3 3 3 2 2 1
3 3 3 3 2 2 1
3 3 3 3 2 2 1
3 3 3 3 2 2 1
3 3 3 3 2 2 1
3 3 3 3 2 2 1
3 3 3 3 2 2 1
3 3 3 3 2 2 1
3 3 3 3 2 2 1
3 3 3 3 2 2 1
3 3 3 3 2 2 1
3 3 3 3 2 2 1
3 3 3 3 2 2 1
3 3 3 3 2 2 1
3 3 3 3 2 2 1
3 3 3 3 2 2 1
3 3 3 3 2 2 1
3 3 3 3 2 2 1
3 3 3 3 2 2 1
3 3 3 3 2 2 1
3 3 3 3 2 2 1
3 3 3 3 2 2 1
3 3 3 3 2 2 1
3 3 3 3 2 2 1
3 3 3 3 2 2 1
3 3 3 3 2 2 1
3 3 3 3 2 2 1
3 3 3 3 2 2 1
3 3 3 3 2 2 1
3 3 3 3 2 2 1
3 3 3 3 2 2 1
3 3 3 3 2 2 1
3 3 3 3 2 2 1
3 3 3 3 2 2 1
3 3 3 3 2 2 1
3 3 3 3 2 2 1
3 3 3 3 2 2 1
3 3 3 3 2 2 1
3 3 3 3 2 2 1
3 3 3 3 2 2 1
3 3 3 3 2 2 1
3 3 3 3 2 2 1
3 3 3 3 2 2 1
3 3 3 3 2 2 1
3 3 3 3 2 2 1
3 3 3 3 2 2 1
3 3 3 3 2 2 1
3 3 3 3 2 2 1
3 3 3 3 2 2 1
3 3 3 3 2 2 1
3 3 3 3 2 2 1
3 3 3 3 2 2 1
3 3 3 3 2 2 1
3 3 3 3 2 2 1
3 3 3 3 2 2 1
3 3 3 3 2 2 1
3 3 3 3 2 2 1
3 3 3 3 2 2 1
3 3 3 3 2 2 1
3 3 3 3 2 2 1
3 3 3 3 2 2 1
3 3 3 3 2 2 1
3 3 3 3 2 2 1
3 3 3 3 2 2 1
3 3 3 3 2 2 1
3 3 3 3 2 2 1
3 3 3 3 2 2 1
3 3 3 3 2 2 1
3 3 3 3 2 2 1
3 3 3 3 2 2 1
3 3 3 3 2 2 1
3 3 3 3 2 2 1
3 3 3 3 2 2 1
3 3 3 3 2 2 1
3 3 3 3 2 2 1
3 3 3 3 2 2 1
3 3 3 3 2 2 1
3 3 3 3 2 2 1
3 3 3 3 2 2 1
3 3 3 3 2 2 1
3 3 3 3 2 2 1
3 3 3 3 2 2 1
3 3 3 3 2 2 1
3 3 3 3 2 2 1
3 3 3 3 2 2 1
3 3 3 3 2 2 1
3 3 3 3 2 2 1
3 3 3 3 2 2 1
3 3 3 3 2 2 1
3 3 3 3 2 2 1
3 3 3 3 2 2 1
3 3 3 3 2 2 1
3 3 3 3 2 2 1
3 3 3 3 2 2 1
3 3 3 3 2 2 1
3 3 3 3 2 2 1
3 3 3 3 2 2 1
3 3 3 3 2 2 1
3 3 3 3 2 2 1
3 3 3 3 2 2 1
3 3 3 3 2 2 1
3 3 3 3 2 2 1
3 3 3 3 2 2 1
3 3 3 3 2 2 1
3 3 3 3 2 2 1
3 3 3 3 2 2 1
3 3 3 3 2 2 1
3 3 3 3 2 2 1
3 3 3 3 2 2 1
3 3 3 3 2 2 1
3 3 3 3 2 2 1
3 3 3 3 2 2 1
3 3 3 3 2 2 1
3 3 3 3 2 2 1
3 3 3 3 2 2 1
3 3 3 3 2 2 1
3 3 3 3 2 2 1
3 3 3 3 2 2 1
3 3 3 3 2 2 1
3 3 3 3 2 2 1
3 3 3 3 2 2 1
3 3 3 3 2 2 1
3 3 3 3 2 2 1
3 3 3 3 2 2 1
3 3 3 3 2 2 1
3 3 3 3 2 2 1
3 3 3 3 2 2 1
3 3 3 3 2 2 1
3 3 3 3 2 2 1
3 3 3 3 2 2 1
3 3 3 3 2 2 1
3 3 3 3 2 2 1
3 3 3 3 2 2 1
3 3 3 3 2 2 1
3 3 3 3 2 2 1
3 3 3 3 2 2 1
3 3 3 3 2 2 1
3 3 3 3 2 2 1
3 3 3 3 2 2 1
3 3 3 3 2 2 1
3 3 3 3 2 2 1
3 3 3 3 2 2 1
3 3 3 3 2 2 1
3 3 3 3 2 2 1
3 3 3 3 2 2 1
3 3 3 3 2 2 1
3 3 3 3 2 2 1
3 3 3 3 2 2 1
3 3 3 3 2 2 1
3 3 3 3 2 3 1
3 3 3 3 2 3 1
3 3 3 3 2 3 1
3 3 3 3 2 3 1
3 3 3 3 2 3 1
3 3 3 3 2 3 1
3 3 3 3 2 3 1
3 3 3 3 2 3 1
3 3 3 3 2 3 1
3 3 3 3 2 3 1
3 3 3 3 2 3 1
3 3 3 3 2 3 1
3 3 3 3 2 3 1
3 3 3 3 2 3 1
3 3 3 3 2 3 1
3 3 3 3 2 3 1
3 3 3 3 2 3 1
3 3 3 3 2 3 1
3 3 3 3 2 3 1
3 3 3 3 2 3 1
3 3 3 3 2 3 1
3 3 3 3 2 3 1
3 3 3 3 2 3 1
3 3 3 3 2 3 1
3 3 3 3 2 3 1
3 3 3 3 2 3 1
3 3 3 3 2 3 1
3 3 3 3 2 3 1
3 3 3 3 2 3 1
3 3 3 3 2 3 1
3 3 3 3 2 3 1
3 3 3 3 2 3 1
3 3 3 3 2 3 1
3 3 3 3 2 3 1
3 3 3 3 2 3 1
3 3 3 3 2 3 1
3 3 3 3 2 3 1
3 3 3 3 2 3 1
3 3 3 3 2 3 1
3 3 3 3 2 3 1
3 3 3 3 2 3 1
3 3 3 3 2 3 1
3 3 3 3 2 3 1
3 3 3 3 2 3 1
3 3 3 3 2 3 1
3 3 3 3 2 3 1
3 3 3 3 2 3 1
3 3 3 3 2 3 1
3 3 3 3 2 3 1
3 3 3 3 2 3 1
3 3 3 3 2 3 1
3 3 3 3 2 3 1
3 3 3 3 2 3 1
3 3 3 3 2 3 1
3 3 3 3 2 3 1
3 3 3 3 2 3 1
3 3 3 3 2 3 1
3 3 3 3 2 3 1
3 3 3 3 2 3 1
3 3 3 3 2 3 1
3 3 3 3 2 3 1
3 3 3 3 2 3 1
3 3 3 3 2 3 1
3 3 3 3 2 3 1
3 3 3 3 2 3 1
3 3 3 3 2 3 1
3 3 3 3 2 3 1
3 3 3 3 2 3 1
3 3 3 3 2 3 1
3 3 3 3 2 3 1
3 3 3 3 2 3 1
3 3 3 3 2 3 1
3 3 3 3 2 3 1
3 3 3 3 2 3 1
3 3 3 3 2 3 1
3 3 3 3 2 3 1
3 3 3 3 2 3 1
3 3 3 3 2 3 1
3 3 3 3 2 3 1
3 3 3 3 2 3 1
3 3 3 3 2 3 1
3 3 3 3 2 3 1
3 3 3 3 2 3 1
3 3 3 3 2 3 1
3 3 3 3 2 3 1
3 3 3 3 2 3 1
3 3 3 3 2 3 1
3 3 3 3 2 3 1
3 3 3 3 2 3 1
3 3 3 3 2 3 1
3 3 3 3 2 3 1
3 3 3 3 2 3 1
3 3 3 3 2 3 1
3 3 3 3 2 3 1
3 3 3 3 2 3 1
3 3 3 3 2 3 1
3 3 3 3 2 3 1
3 3 3 3 2 3 1
3 3 3 3 2 3 1
3 3 3 3 2 3 1
3 3 3 3 2 3 1
3 3 3 3 2 3 1
3 3 3 3 2 3 1
3 3 3 3 2 3 1
3 3 3 3 2 3 1
3 3 3 3 2 3 1
3 3 3 3 2 3 1
3 3 3 3 2 3 1
3 3 3 3 2 3 1
3 3 3 3 2 3 1
3 3 3 3 2 3 1
3 3 3 3 2 3 1
3 3 3 3 2 3 1
3 3 3 3 2 3 1
3 3 3 3 2 3 1
3 3 3 3 2 3 1
3 3 3 3 2 3 1
3 3 3 3 2 3 1
3 3 3 3 2 3 1
3 3 3 3 2 3 1
3 3 3 3 2 3 1
3 3 3 3 2 3 1
3 3 3 3 2 3 1
3 3 3 3 2 3 1
3 3 3 3 2 3 1
3 3 3 3 2 3 1
3 3 3 3 2 3 1
3 3 3 3 2 3 1
3 3 3 3 2 3 1
3 3 3 3 2 3 1
3 3 3 3 2 3 1
3 3 3 3 2 3 1
3 3 3 3 2 3 1
3 3 3 3 2 3 1
3 3 3 3 2 3 1
3 3 3 3 2 3 1
3 3 3 3 2 3 1
3 3 3 3 2 3 1
3 3 3 3 2 3 1
3 3 3 3 2 3 1
3 3 3 3 2 3 1
3 3 3 3 2 3 1
3 3 3 3 2 3 1
3 3 3 3 2 3 1
3 3 3 3 2 3 1
3 3 3 3 2 3 1
3 3 3 3 2 3 1
3 3 3 3 2 3 1
3 3 3 3 2 3 1
3 3 3 3 2 3 1
3 3 3 3 2 3 1
3 3 3 3 2 3 1
3 3 3 3 2 3 1
3 3 3 3 2 3 1
3 3 3 3 2 3 1
3 3 3 3 2 3 1
3 3 3 3 2 3 1
3 3 3 3 2 3 1
3 3 3 3 2 3 1
3 3 3 3 2 3 1
3 3 3 3 2 3 1
3 3 3 3 2 3 1
3 3 3 3 2 3 1
3 3 3 3 2 3 1
3 3 3 3 2 3 1
3 3 3 3 2 3 1
3 3 3 3 2 3 1
3 3 3 3 2 3 1
3 3 3 3 2 3 1
3 3 3 3 2 3 1
3 3 3 3 2 3 1
3 3 3 3 2 3 1
3 3 3 3 2 3 1
3 3 3 3 2 3 1
3 3 3 3 2 3 1
3 3 3 3 2 3 1
3 3 3 3 2 3 1
3 3 3 3 2 3 1
3 3 3 3 2 3 1
3 3 3 3 2 3 1
3 3 3 3 2 3 1
3 3 3 3 2 3 1
3 3 3 3 2 3 1
3 3 3 3 2 3 1
3 3 3 3 2 3 1
3 3 3 3 2 3 1
3 3 3 3 2 3 1
3 3 3 3 2 3 1
3 3 3 3 2 3 1
3 3 3 3 2 3 1
3 3 3 3 2 3 1
3 3 3 3 2 3 1
3 3 3 3 2 3 1
3 3 3 3 2 3 1
3 3 3 3 2 3 1
3 3 3 3 2 3 1
3 3 3 3 2 3 1
3 3 3 3 2 3 1
3 3 3 3 2 3 1
3 3 3 3 2 3 1
3 3 3 3 2 3 1
3 3 3 3 2 3 1
3 3 3 3 2 3 1
3 3 3 3 2 3 1
3 3 3 3 2 3 1
3 3 3 3 2 3 1
3 3 3 3 2 3 1
3 3 3 3 2 3 1
3 3 3 3 2 3 1
3 3 3 3 2 3 1
3 3 3 3 2 3 1
3 3 3 3 2 3 1
3 3 3 3 2 3 1
3 3 3 3 2 3 1
3 3 3 3 2 3 1
3 3 3 3 2 3 1
3 3 3 3 2 3 1
3 3 3 3 2 3 1
3 3 3 3 2 3 1
3 3 3 3 2 3 1
3 3 3 3 2 3 1
3 3 3 3 2 3 1
3 3 3 3 2 3 1
3 3 3 3 2 3 1
3 3 3 3 2 3 1
3 3 3 3 2 3 1
3 3 3 3 2 3 1
3 3 3 3 2 3 1
3 3 3 3 2 3 1
3 3 3 3 2 3 1
3 3 3 3 2 3 1
3 3 3 3 2 3 1
3 3 3 3 2 3 1
3 3 3 3 2 3 1
3 3 3 3 2 3 1
3 3 3 3 2 3 1
3 3 3 3 2 3 1
3 3 3 3 2 3 1
3 3 3 3 2 3 1
3 3 3 3 2 3 1
3 3 3 3 2 3 1
3 3 3 3 2 3 1
3 3 3 3 2 3 1
3 3 3 3 2 3 1
3 3 3 3 2 3 1
3 3 3 3 2 3 1
3 3 3 3 2 3 1
3 3 3 3 2 3 1
3 3 3 3 2 3 1
3 3 3 3 2 3 1
3 3 3 3 2 3 1
3 3 3 3 2 3 1
3 3 3 3 2 3 1
3 3 3 3 2 3 1
3 3 3 3 2 3 1
3 3 3 3 2 3 1
3 3 3 3 2 3 1
3 3 3 3 2 3 1
3 3 3 3 2 3 1
3 3 3 3 2 3 1
3 3 3 3 2 3 1
3 3 3 3 2 3 1
3 3 3 3 2 3 1
3 3 3 3 2 3 1
3 3 3 3 2 3 1
3 3 3 3 2 3 1
3 3 3 3 2 3 1
3 3 3 3 2 3 1
3 3 3 3 2 3 1
3 3 3 3 2 3 1
3 3 3 3 2 3 1
3 3 3 3 2 3 1
3 3 3 3 2 3 1
3 3 3 3 2 3 1
3 3 3 3 2 3 1
3 3 3 3 2 3 1
3 3 3 3 2 3 1
3 3 3 3 2 3 1
3 3 3 3 2 3 1
3 3 3 3 2 3 1
3 3 3 3 2 3 1
3 3 3 3 2 3 1
3 3 3 3 2 3 1
3 3 3 3 2 3 1
3 3 3 3 2 3 1
3 3 3 3 2 3 1
3 3 3 3 2 3 1
3 3 3 3 2 3 1
3 3 3 3 2 3 1
3 3 3 3 2 3 1
3 3 3 3 2 3 1
3 3 3 3 2 3 1
3 3 3 3 2 3 1
3 3 3 3 2 3 1
3 3 3 3 2 3 1
3 3 3 3 2 3 1
3 3 3 3 2 3 1
3 3 3 3 2 3 1
3 3 3 3 2 3 1
3 3 3 3 2 3 1
3 3 3 3 2 3 1
3 3 3 3 2 3 1
3 3 3 3 2 3 1
3 3 3 3 2 3 1
3 3 3 3 2 3 1
3 3 3 3 2 3 1
3 3 3 3 2 3 1
3 3 3 3 2 3 1
3 3 3 3 2 3 1
3 3 3 3 2 3 1
3 3 3 3 2 3 1
3 3 3 3 2 3 1
3 3 3 3 2 3 1
3 3 3 3 2 3 1
3 3 3 3 2 3 1
3 3 3 3 2 3 1
3 3 3 3 2 3 1
3 3 3 3 2 3 1
3 3 3 3 2 3 1
3 3 3 3 2 3 1
3 3 3 3 2 3 1
3 3 3 3 2 3 1
3 3 3 3 2 3 1
3 3 3 3 2 3 1
3 3 3 3 2 3 1
3 3 3 3 2 3 1
3 3 3 3 2 3 1
3 3 3 3 2 3 1
3 3 3 3 2 3 1
3 3 3 3 2 3 1
3 3 3 3 2 3 1
3 3 3 3 2 3 1
3 3 3 3 2 3 1
3 3 3 3 2 3 1
3 3 3 3 2 3 1
3 3 3 3 2 3 1
3 3 3 3 2 3 1
3 3 3 3 2 3 1
3 3 3 3 2 3 1
3 3 3 3 2 3 1
3 3 3 3 2 3 1
3 3 3 3 2 3 1
3 3 3 3 2 3 1
3 3 3 3 2 3 1
3 3 3 3 2 3 1
3 3 3 3 2 3 1
3 3 3 3 2 3 1
3 3 3 3 2 3 1
3 3 3 3 2 3 1
3 3 3 3 2 3 1
3 3 3 3 2 3 1
3 3 3 3 2 3 1
3 3 3 3 2 3 1
3 3 3 3 2 3 1
3 3 3 3 2 3 1
3 3 3 3 2 3 1
3 3 3 3 2 3 1
3 3 3 3 2 3 1
3 3 3 3 2 3 1
3 3 3 3 2 3 1
3 3 3 3 2 3 1
3 3 3 3 2 3 1
3 3 3 3 2 3 1
3 3 3 3 2 3 1
3 3 3 3 2 3 1
3 3 3 3 2 3 1
3 3 3 3 2 3 1
3 3 3 3 2 3 1
3 3 3 3 2 3 1
3 3 3 3 2 3 1
3 3 3 3 2 3 1
3 3 3 3 2 3 1
3 3 3 3 2 3 1
3 3 3 3 2 3 1
3 3 3 3 2 3 1
3 3 3 3 2 3 1
3 3 3 3 2 3 1
3 3 3 3 2 3 1
3 3 3 3 2 3 1
3 3 3 3 2 3 1
3 3 3 3 2 3 1
3 3 3 3 2 3 1
3 3 3 3 2 3 1
3 3 3 3 2 3 1
3 3 3 3 2 3 1
3 3 3 3 2 3 1
3 3 3 3 2 3 1
3 3 3 3 2 3 1
3 3 3 3 2 3 1
3 3 3 3 2 3 1
3 3 3 3 2 3 1
3 3 3 3 2 3 1
3 3 3 3 2 3 1
3 3 3 3 2 3 1
3 3 3 3 2 3 1
3 3 3 3 2 3 1
3 3 3 3 2 3 1
3 3 3 3 2 3 1
3 3 3 3 2 3 1
3 3 3 3 2 3 1
3 3 3 3 2 3 1
3 3 3 3 2 3 1
3 3 3 3 2 3 1
3 3 3 3 2 3 1
3 3 3 3 2 3 1
3 3 3 3 2 3 1
3 3 3 3 2 3 1
3 3 3 3 2 3 1
3 3 3 3 2 3 1
3 3 3 3 2 3 1
3 3 3 3 2 3 1
3 3 3 3 2 3 1
3 3 3 3 2 3 1
3 3 3 3 2 3 1
3 3 3 3 2 3 1
3 3 3 3 2 3 1
3 3 3 3 2 3 1
3 3 3 3 2 3 1
3 3 3 3 2 3 1
3 3 3 3 2 3 1
3 3 3 3 2 3 1
3 3 3 3 2 3 1
3 3 3 3 2 3 1
3 3 3 3 2 3 1
3 3 3 3 2 3 1
3 3 3 3 2 3 1
3 3 3 3 2 3 1
3 3 3 3 2 3 1
3 3 3 3 2 3 1
3 3 3 3 2 3 1
3 3 3 3 2 3 1
3 3 3 3 2 3 1
3 3 3 3 2 3 1
3 3 3 3 2 3 1
3 3 3 3 2 3 1
3 3 3 3 2 3 1
3 3 3 3 2 3 1
3 3 3 3 2 3 1
3 3 3 3 2 3 1
3 3 3 3 2 3 1
3 3 3 3 2 3 3
3 3 3 3 2 3 3
3 3 3 3 2 3 3
3 3 3 3 2 3 3
3 3 3 3 2 3 3
3 3 3 3 2 3 3
3 3 3 3 2 3 3
3 3 3 3 2 3 3
3 3 3 3 2 3 3
3 3 3 3 2 3 3
3 3 3 3 2 3 3
3 3 3 3 2 3 3
3 3 3 3 2 3 3
3 3 3 3 2 3 3
3 3 3 3 2 3 3
3 3 3 3 2 3 3
3 3 3 3 2 3 3
3 3 3 3 2 3 3
3 3 3 3 2 3 3
3 3 3 3 2 3 3
3 3 3 3 2 3 3
3 3 3 3 2 3 3
3 3 3 3 2 3 3
3 3 3 3 2 3 3
3 3 3 3 2 3 3
3 3 3 3 2 3 3
3 3 3 3 2 3 3
3 3 3 3 2 3 3
3 3 3 3 2 3 3
3 3 3 3 2 3 3
3 3 3 3 2 3 3
3 3 3 3 2 3 3
3 3 3 3 2 3 3
3 3 3 3 2 3 3
3 3 3 3 2 3 3
3 3 3 3 2 3 3
3 3 3 3 2 3 3
3 3 3 3 2 3 3
3 3 3 3 2 3 3
3 3 3 3 2 3 3
3 3 3 3 2 3 3
3 3 3 3 2 3 3
3 3 3 3 2 3 3
3 3 3 3 2 3 3
3 3 3 3 2 3 3
3 3 3 3 2 3 3
3 3 3 3 2 3 3
3 3 3 3 2 3 3
3 3 3 3 2 3 3
3 3 3 3 2 3 3
3 3 3 3 2 3 3
3 3 3 3 2 3 3
3 3 3 3 2 3 3
3 3 3 3 2 3 3
3 3 3 3 2 3 3
3 3 3 3 2 3 3
3 3 3 3 2 3 3
3 3 3 3 2 3 3
3 3 3 3 2 3 3
3 3 3 3 2 3 3
3 3 3 3 2 3 3
3 3 3 3 2 3 3
3 3 3 3 2 3 3
3 3 3 3 2 3 3
3 3 3 3 2 3 3
3 3 3 3 2 3 3
3 3 3 3 2 3 3
3 3 3 3 2 3 3
3 3 3 3 2 3 3
3 3 3 3 2 3 3
3 3 3 3 2 3 3
3 3 3 3 2 3 3
3 3 3 3 2 3 3
3 3 3 3 2 3 3
3 3 3 3 2 3 3
3 3 3 3 2 3 3
3 3 3 3 2 3 3
3 3 3 3 2 3 3
3 3 3 3 2 3 3
3 3 3 3 2 3 3
3 3 3 3 2 3 3
3 3 3 3 2 3 3
3 3 3 3 1 3 3
3 3 3 3 1 3 3
3 3 3 3 1 3 3
3 3 3 3 1 3 3
3 3 3 3 1 3 3
3 3 3 3 1 3 3
3 3 3 3 1 3 3
3 3 3 3 1 3 3
3 3 3 3 1 3 3
3 3 3 3 1 3 3
3 3 3 3 1 3 3
3 3 3 3 1 3 3
3 3 3 3 1 3 3
3 3 3 3 1 3 3
3 3 3 3 1 3 3
3 3 3 3 1 3 3
3 3 3 3 1 3 3
3 3 3 3 1 3 3
3 3 3 3 1 3 3
3 3 3 3 1 3 3
3 3 3 3 1 3 3
3 3 3 3 1 3 3
3 3 3 3 1 3 3
3 3 3 3 1 3 3
3 3 3 3 1 3 3
3 3 3 3 1 3 3
3 3 3 3 1 3 3
3 3 3 3 1 3 3
3 3 3 3 1 3 3
3 3 3 3 1 3 3
3 3 3 3 1 3 3
3 3 3 3 1 3 3
3 3 3 3 1 3 3
3 3 3 3 1 3 3
3 3 3 3 1 3 3
3 3 3 3 1 3 3
3 3 3 3 1 3 3
3 3 3 3 1 3 3
3 3 3 3 1 3 3
3 3 3 3 1 3 3
3 3 3 3 1 3 3
3 3 3 3 1 3 3
3 3 3 3 1 3 3
3 3 3 3 1 3 3
3 3 3 3 1 3 3
3 3 3 3 1 3 3
3 3 3 3 1 3 3
3 3 3 3 1 3 3
3 3 3 3 1 3 3
3 3 3 3 1 3 3
3 3 3 3 1 3 3
3 3 3 3 1 3 3
3 3 3 3 1 3 3
3 3 3 3 1 3 3
3 3 3 3 1 3 3
3 3 3 3 1 3 3
3 3 3 3 1 3 3
3 3 3 3 1 3 3
3 3 3 3 1 3 3
3 3 3 3 1 3 3
3 3 3 3 1 3 3
3 3 3 3 1 3 3
3 3 3 3 1 3 3
3 3 3 3 1 3 3
3 3 3 3 1 3 3
3 3 3 3 1 3 3
3 3 3 3 1 3 3
3 3 3 3 1 3 3
3 3 3 3 1 3 3
3 3 3 3 1 3 3
3 3 3 3 1 3 3
3 3 3 3 1 3 3
3 3 3 3 1 3 3
3 3 3 3 1 3 3
3 3 3 3 1 3 3
3 3 3 3 1 3 3
3 3 3 3 1 3 3
3 3 3 3 1 3 3
3 3 3 3 1 3 3
3 3 3 3 1 3 3
3 3 3 3 1 3 3
3 3 3 3 1 3 3
3 3 3 3 1 3 3
3 3 3 3 1 3 3
3 3 3 3 1 3 3
3 3 3 3 1 3 3
3 3 3 3 1 3 3
3 3 3 3 1 3 3
3 3 3 3 1 3 3
3 3 3 3 1 3 3
3 3 3 3 1 3 3
3 3 3 3 1 3 3
3 3 3 3 1 3 3
3 3 3 3 1 3 3
3 3 3 3 1 3 3
3 3 3 3 1 3 3
3 3 3 3 1 3 3
3 3 3 3 1 3 3
3 3 3 3 1 3 3
3 3 3 3 1 3 3
3 3 3 3 1 3 3
3 3 3 3 1 3 3
3 3 3 3 1 3 3
3 3 3 3 1 3 3
3 3 3 3 1 3 3
3 3 3 3 1 3 3
3 3 3 3 1 3 3
3 3 3 3 1 3 3
3 3 3 3 1 3 3
3 3 3 3 1 3 3
3 3 3 3 1 3 3
3 3 3 3 1 3 3
3 3 3 3 1 3 3
3 3 3 3 1 3 3
3 3 3 3 1 3 3
3 3 3 3 1 3 3
3 3 3 3 1 3 3
3 3 3 3 1 3 3
3 3 3 3 1 3 3
3 3 3 3 1 3 3
3 3 3 3 1 3 3
3 3 3 3 1 3 3
3 3 3 3 1 3 3
3 3 3 3 1 3 3
3 3 3 3 1 3 3
3 3 3 3 1 3 3
3 3 3 3 1 3 3
3 3 3 3 1 3 3
3 3 3 3 1 3 3
3 3 3 3 1 3 3
3 3 3 3 1 3 3
3 3 3 3 1 3 3
3 3 3 3 1 3 3
3 3 3 3 1 3 3
3 3 3 3 1 3 3
3 3 3 3 1 3 3
3 3 3 3 1 3 3
3 3 3 3 1 3 3
3 3 3 3 1 3 3
3 3 3 3 1 3 3
3 3 3 3 1 3 3
3 3 3 3 1 3 3
3 3 3 3 1 3 3
3 3 3 3 1 3 3
3 3 3 3 1 3 3
3 3 3 3 1 3 3
3 3 3 3 1 3 3
3 3 3 3 1 3 3
3 3 3 3 1 3 3
3 3 3 3 1 3 3
3 3 3 3 1 3 3
3 3 3 3 1 3 3
3 3 3 3 1 3 3
3 3 3 3 1 3 3
3 3 3 3 1 3 3
3 3 3 3 1 3 3
3 3 3 3 1 3 3
3 3 3 3 1 3 3
3 3 3 3 1 3 3
3 3 3 3 1 3 3
3 3 3 3 1 3 3
3 3 3 3 1 3 3
3 3 3 3 1 3 3
3 3 3 3 1 3 3
3 3 3 3 1 3 3
3 3 3 3 1 3 3
3 3 3 3 1 3 3
3 3 3 3 1 3 3
3 3 3 3 1 3 3
3 3 3 3 1 3 3
3 3 3 3 1 3 3
3 3 3 3 1 3 3
3 3 3 3 1 3 3
3 3 3 3 1 3 3
3 3 3 3 1 3 3
3 3 3 3 1 3 3
3 3 3 3 1 3 3
3 3 3 3 1 3 3
3 3 3 3 1 3 3
3 3 3 3 1 3 3
3 3 3 3 1 3 3
3 3 3 3 1 3 3
3 3 3 3 1 3 3
3 3 3 3 1 3 3
3 3 3 3 1 3 3
3 3 3 3 1 3 3
3 3 3 3 1 3 3
3 3 3 3 1 3 3
3 3 3 3 1 3 3
3 3 3 3 1 3 3
3 3 3 3 1 3 3
3 3 3 3 1 3 3
3 3 3 3 1 3 3
3 3 3 3 1 3 3
3 3 3 3 1 3 3
3 3 3 3 1 3 3
3 3 3 3 1 3 3
3 3 3 3 1 3 3
3 3 3 3 1 3 3
3 3 3 3 1 3 3
3 3 3 3 1 3 3
3 3 3 3 1 3 3
3 3 3 3 1 3 3
3 3 3 3 1 3 3
3 3 3 3 1 3 3
3 3 3 3 1 3 3
3 3 3 3 1 3 3
3 3 3 3 1 3 3
3 3 3 3 1 3 3
3 3 3 3 1 3 3
3 3 3 3 1 3 3
3 3 3 3 1 3 3
3 3 3 3 1 3 3
3 3 3 3 1 3 3
3 3 3 3 1 3 3
3 3 3 3 1 3 3
3 3 3 3 1 3 3
3 3 3 3 1 3 3
3 3 3 3 1 3 3
3 3 3 3 1 3 3
3 3 3 3 1 3 3
3 3 3 3 1 3 3
3 3 3 3 1 3 3
3 3 3 3 1 3 3
3 3 3 3 1 3 3
3 3 3 3 1 3 3
3 3 3 3 1 3 3
3 3 3 3 1 3 3
3 3 3 3 1 3 3
3 3 3 3 1 3 3
3 3 3 3 1 3 3
3 3 3 3 1 3 3
3 3 3 3 1 3 3
3 3 3 3 1 3 3
3 3 3 3 1 3 3
3 3 3 3 1 3 3
3 3 3 3 1 3 3
3 3 3 3 1 3 3
3 3 3 3 1 3 3
3 3 3 3 1 3 3
3 3 3 3 1 3 3
3 3 3 3 1 3 3
3 3 3 3 1 3 3
3 3 3 3 1 3 3
3 3 3 3 1 3 3
3 3 3 3 1 3 3
3 3 3 3 1 3 3
3 3 3 3 1 3 3
3 3 3 3 1 3 3
3 3 3 3 1 3 3
3 3 3 3 1 3 3
3 3 3 3 1 3 3
3 3 3 3 1 3 3
3 3 3 3 1 3 3
3 3 3 3 1 3 3
3 3 3 3 1 3 3
3 3 3 3 1 3 3
3 3 3 3 1 3 3
3 3 3 3 1 3 3
3 3 3 3 1 3 3
3 3 3 3 1 3 3
3 3 3 3 1 3 3
3 3 3 3 1 3 3
3 3 3 3 1 3 3
3 3 3 3 1 3 3
3 3 3 3 1 3 3
3 3 3 3 1 3 3
3 3 3 3 1 3 3
3 3 3 3 1 3 3
3 3 3 3 1 3 3
3 3 3 3 1 3 3
3 3 3 3 1 3 3
3 3 3 3 1 3 3
3 3 3 3 1 3 3
3 3 3 3 1 3 3
3 3 3 3 1 3 3
3 3 3 3 1 3 3
3 3 3 3 1 3 3
3 3 3 3 1 3 3
3 3 3 3 1 3 3
3 3 3 3 1 3 3
3 3 3 3 1 3 3
3 3 3 3 1 3 3
3 3 3 3 1 3 3
3 3 3 3 1 3 3
3 3 3 3 1 3 3
3 3 3 3 1 3 3
3 3 3 3 1 3 3
3 3 3 3 1 3 3
3 3 3 3 1 3 3
3 3 3 3 1 3 3
3 3 3 3 1 3 3
3 3 3 3 1 3 3
3 3 3 3 1 3 3
3 3 3 3 1 3 3
3 3 3 3 1 3 3
3 3 3 3 1 3 3
3 3 3 3 1 3 3
3 3 3 3 1 3 3
3 3 3 3 1 3 3
3 3 3 3 1 3 3
3 3 3 3 1 3 3
3 3 3 3 1 3 3
3 3 3 3 1 3 3
3 3 3 3 1 3 3
3 3 3 3 1 3 3
3 3 3 3 1 3 3
3 3 3 3 1 3 3
3 3 3 3 1 3 3
3 3 3 3 1 3 3
3 3 3 3 1 3 3
3 3 3 3 1 3 3
3 3 3 3 1 3 3
3 3 3 3 1 3 3
3 3 3 3 1 3 3
3 3 3 3 1 3 3
3 3 3 3 1 3 3
3 3 3 3 1 3 3
3 3 3 3 1 3 3
3 3 3 3 1 3 3
3 3 3 3 1 3 3
3 3 3 3 1 3 3
3 3 3 3 1 3 3
3 3 3 3 1 3 3
3 3 3 3 1 3 3
3 3 3 3 1 3 3
3 3 3 3 1 3 3
3 3 3 3 1 3 3
3 3 3 3 1 3 3
3 3 3 3 1 3 3
3 3 3 3 1 3 3
3 3 3 3 1 3 3
3 3 3 3 1 3 3
3 3 3 3 1 3 3
3 3 3 3 1 3 3
3 3 3 3 1 3 3
3 3 3 3 1 3 3
3 3 3 3 1 3 3
3 3 3 3 1 3 3
3 3 3 3 1 3 3
3 3 3 3 1 3 3
3 3 3 3 1 3 3
3 3 3 3 1 3 3
3 3 3 3 1 3 3
3 3 3 3 1 3 3
3 3 3 3 1 3 3
3 3 3 3 1 3 3
3 3 3 3 1 3 3
3 3 3 3 1 3 3
3 3 3 3 1 3 3
3 3 3 3 1 3 3
3 3 3 3 1 3 3
3 3 3 3 1 3 3
3 3 3 3 1 3 3
3 3 3 3 1 3 3
3 3 3 3 1 3 3
3 3 3 3 1 3 3
3 3 3 3 1 3 3
3 3 3 3 1 3 3
3 3 3 3 1 3 3
3 3 3 3 1 3 3
3 3 3 3 1 3 3
3 3 3 3 1 3 3
3 3 3 3 1 3 3
3 3 3 3 1 3 3
3 3 3 3 1 3 3
3 3 3 3 1 3 3
3 3 3 3 1 3 3
3 3 3 3 1 3 3
3 3 3 3 1 3 3
3 3 3 3 1 3 3
3 3 3 3 1 3 3
3 3 3 3 1 3 3
3 3 3 3 1 3 3
3 3 3 3 1 3 3
3 3 3 3 1 3 3
3 3 3 3 1 3 3
3 3 3 3 1 3 3
3 3 3 3 1 3 3
3 3 3 3 1 3 3
3 3 3 3 1 3 3
3 3 3 3 1 3 3
3 3 3 3 1 3 3
3 3 3 3 1 3 3
3 3 3 3 1 3 3
3 3 3 3 1 3 3
3 3 3 3 1 3 3
3 3 3 3 1 3 3
3 3 3 3 1 3 3
3 3 3 3 1 3 3
3 3 3 3 1 3 3
3 3 3 3 1 3 3
3 3 3 3 1 3 3
3 3 3 3 1 3 3
3 3 3 3 1 3 3
3 3 3 3 1 3 3
3 3 3 3 1 3 3
3 3 3 3 1 3 3
3 3 3 3 1 3 3
3 3 3 3 2 3 3
3 3 3 3 2 3 3
3 3 3 3 2 3 3
3 3 3 3 2 3 3
3 3 3 3 2 3 3
3 3 3 3 2 3 3
3 3 3 3 2 3 3
3 3 3 3 2 3 3
3 3 3 3 2 3 3
3 3 3 3 2 3 3
3 3 3 3 2 3 3
3 3 3 3 2 3 3
3 3 3 3 2 3 3
3 3 3 3 2 3 3
3 3 3 3 2 3 3
3 3 3 3 2 3 3
3 3 3 3 2 3 3
3 3 3 3 2 3 3
3 3 3 3 2 3 3
3 3 3 3 2 3 3
3 3 3 3 2 3 3
3 3 3 3 2 3 3
3 3 3 3 2 3 3
3 3 3 3 2 3 3
3 3 3 3 2 3 3
3 3 3 3 2 3 3
3 3 3 3 2 3 3
3 3 3 2 2 3 3
3 3 3 2 2 3 3
3 3 3 2 2 3 3
3 3 3 2 2 3 3
3 3 3 2 2 3 3
3 3 3 2 2 3 3
3 3 3 2 2 3 3
3 3 3 2 2 3 3
3 3 3 2 2 3 3
3 3 3 2 2 3 3
3 3 3 2 2 3 3
3 3 3 2 2 3 3
3 3 3 2 2 3 3
3 3 3 2 2 3 3
3 3 3 2 2 3 3
3 3 3 2 2 3 3
3 3 3 2 2 3 3
3 3 3 2 2 3 3
3 3 3 2 2 3 3
3 3 3 2 2 3 3
3 3 3 2 2 3 3
3 3 3 2 2 3 3
3 3 3 2 2 3 3
3 3 3 2 2 3 3
3 3 3 2 2 3 3
3 3 3 2 2 3 3
3 3 3 2 2 3 3
3 3 3 2 2 3 3
3 3 3 2 2 3 3
3 3 3 2 2 3 3
3 3 3 2 2 3 3
3 3 3 2 2 3 3
3 3 3 2 2 3 3
3 3 3 2 2 3 3
3 3 3 2 2 3 3
3 3 3 2 2 3 3
3 3 3 2 2 3 3
3 3 3 2 2 3 3
3 3 3 2 2 3 3
3 3 3 2 2 3 3
3 3 3 2 2 3 3
3 3 3 2 2 3 3
3 3 3 2 2 3 3
3 3 3 2 2 3 3
3 3 3 2 2 3 3
3 3 3 2 2 3 3
3 3 3 2 2 3 3
3 3 3 2 2 3 3
3 3 3 2 2 3 3
3 3 3 2 2 3 3
3 3 3 2 2 3 3
3 3 3 2 2 3 3
3 3 3 2 2 3 3
3 3 3 2 2 3 3
3 3 3 2 2 3 3
3 3 3 2 2 3 3
3 3 3 2 2 3 3
3 3 3 2 2 3 3
3 3 3 2 2 3 3
3 3 3 2 2 3 3
3 3 3 2 2 3 3
3 3 3 2 2 3 3
3 3 3 2 2 3 3
3 3 3 2 2 3 3
3 3 3 2 2 3 3
3 3 3 2 2 3 3
3 3 3 2 2 3 3
3 3 3 2 2 3 3
3 3 3 2 2 3 3
3 3 3 2 2 3 3
3 3 3 2 2 3 3
3 3 3 2 2 3 3
3 3 3 2 2 3 3
3 3 3 2 2 3 3
3 3 3 2 2 3 3
3 3 3 2 2 3 3
3 3 3 2 2 3 3
3 3 3 2 2 3 3
3 3 3 2 2 3 3
3 3 3 2 2 3 3
3 3 3 2 2 3 3
3 3 3 2 2 3 3
3 3 3 2 2 3 3
3 3 3 2 2 3 3
3 3 3 2 2 3 3
3 3 3 2 2 3 3
3 3 3 2 2 3 3
3 3 3 2 2 3 3
3 3 3 2 2 3 3
3 3 3 2 2 3 3
3 3 3 2 2 3 3
3 3 3 2 2 3 3
3 3 3 2 2 3 3
3 3 3 2 2 3 3
3 3 3 2 2 3 3
3 3 3 2 2 3 3
3 3 3 2 2 3 3
3 3 3 2 2 3 3
3 3 3 2 2 3 3
3 3 3 2 2 3 3
3 3 3 2 2 3 3
3 3 3 2 2 3 3
3 3 3 2 2 3 3
3 3 3 2 2 3 3
3 3 3 2 2 3 3
3 3 3 2 2 3 3
3 3 3 2 2 3 3
3 3 3 2 2 3 3
3 3 3 2 2 3 3
3 3 3 2 2 3 3
3 3 3 2 2 3 3
3 3 3 2 2 3 3
3 3 3 3 2 3 3
3 3 3 3 2 3 3
3 3 3 3 2 3 3
3 3 3 3 2 3 3
3 3 3 3 2 3 3
3 3 3 3 2 3 3
3 3 3 3 2 3 3
3 3 3 3 2 3 3
3 3 3 3 2 3 3
3 3 3 3 2 3 3
3 3 3 3 2 3 3
3 3 3 3 2 3 3
3 3 3 3 2 3 3
3 3 3 3 2 3 3
3 3 3 3 2 3 3
3 3 3 3 2 3 3
3 3 3 3 2 3 3
3 3 3 3 2 3 3
3 3 3 3 2 3 3
3 3 3 3 2 3 3
3 3 3 3 2 3 3
3 3 3 3 2 3 3
3 3 3 3 2 3 3
3 3 3 3 2 3 3
3 3 3 3 2 3 3
3 3 3 3 2 3 3
3 3 3 3 2 3 3
3 3 3 3 2 3 3
3 3 3 3 2 3 3
3 3 3 3 2 3 3
3 3 3 3 2 3 3
3 3 3 3 2 3 3
3 3 3 3 2 3 3
3 3 3 3 2 3 3
3 3 3 3 2 3 3
3 3 3 3 2 3 3
3 3 3 3 2 3 3
3 3 3 3 2 3 3
3 3 3 3 2 3 3
3 3 3 3 2 3 3
3 3 3 3 2 3 3
3 3 3 3 2 3 3
3 3 3 3 2 3 3
3 3 3 3 2 3 3
3 3 3 3 2 3 3
3 3 3 3 2 3 3
3 3 3 3 2 3 3
3 3 3 3 2 3 3
3 3 3 3 2 3 3
3 3 3 3 2 3 3
3 3 3 3 2 3 3
3 3 3 3 2 3 3
3 3 3 3 2 3 3
3 3 3 3 2 3 3
3 3 3 3 2 3 3
3 3 3 3 2 3 3
3 3 3 3 2 3 3
3 3 3 3 2 3 3
3 3 3 3 2 3 3
3 3 3 3 2 3 3
3 3 3 3 2 3 3
3 3 3 3 2 3 3
3 3 3 3 2 3 3
3 3 3 3 2 3 3
3 3 3 3 2 3 3
3 3 3 3 2 3 3
3 3 3 3 2 3 3
3 3 3 3 2 3 3
3 3 3 3 2 3 3
3 3 3 3 2 3 3
3 3 3 3 2 3 3
3 3 3 3 2 3 3
3 3 3 3 2 3 3
3 3 3 3 2 3 3
3 3 3 3 2 3 3
3 3 3 3 2 3 3
3 3 3 3 2 3 3
3 3 3 3 2 3 3
3 3 3 3 2 3 3
3 3 3 3 2 3 3
3 3 3 3 2 3 3
3 3 3 3 2 3 3
3 3 3 3 2 3 3
3 3 3 3 2 3 3
3 3 3 3 2 3 3
3 3 3 3 2 3 3
3 3 3 3 2 3 3
3 3 3 3 2 3 3
3 3 3 3 2 3 3
3 3 3 3 2 3 3
3 3 3 3 2 3 3
3 3 3 3 2 3 3
3 3 3 3 2 3 3
3 3 3 3 2 3 3
3 3 3 3 2 3 3
3 3 3 3 2 3 3
3 3 3 3 2 3 3
3 3 3 3 2 3 3
3 3 3 3 2 3 3
3 3 3 3 2 3 3
3 3 3 3 2 3 3
3 3 3 3 2 3 3
3 3 3 3 2 3 3
3 3 3 3 2 3 3
3 3 3 3 2 3 3
3 3 3 3 2 3 3
3 3 3 3 2 3 3
3 3 3 3 2 3 3
3 3 3 3 2 3 3
3 3 3 3 2 3 3
3 3 3 3 2 3 3
3 3 3 3 2 3 3
3 3 3 3 2 3 3
3 3 3 3 2 3 3
3 3 3 3 2 3 3
3 3 3 3 2 3 3
3 3 3 3 2 3 3
3 3 3 3 2 3 3
3 3 3 3 2 3 3
3 3 3 3 2 3 3
3 3 3 3 2 3 3
3 3 3 3 2 3 3
3 3 3 3 2 3 3
3 3 3 3 2 3 3
3 3 3 3 2 3 3
3 3 3 3 2 3 3
3 3 3 3 2 3 3
3 3 3 3 2 3 3
3 3 3 3 2 3 3
3 3 3 3 2 3 3
3 3 3 3 2 3 3
3 3 3 3 2 3 3
3 3 3 3 2 3 3
3 3 3 3 2 3 3
3 3 3 3 2 3 3
3 3 3 3 2 3 3
3 3 3 3 2 3 3
3 3 3 3 2 3 3
3 3 3 3 2 3 3
3 3 3 3 2 3 3
3 3 3 3 2 3 3
3 3 3 3 2 3 3
3 3 3 3 2 3 3
3 3 3 3 2 3 3
3 3 3 3 2 3 3
3 3 3 3 2 3 3
3 3 3 3 2 3 3
3 3 3 3 2 3 3
3 3 3 3 2 3 3
3 3 3 3 2 3 3
3 3 3 3 2 3 3
3 3 3 3 2 3 3
3 3 3 3 2 3 3
3 3 3 3 2 3 3
3 3 3 3 2 3 3
3 3 3 3 2 3 3
3 3 3 3 2 3 3
3 3 3 3 2 3 3
3 3 3 3 2 3 3
3 3 3 3 2 3 3
3 3 3 3 2 3 3
3 3 3 3 2 3 3
3 3 3 3 2 3 3
3 3 3 3 2 3 3
3 3 3 3 2 3 3
3 3 3 3 2 3 3
3 3 3 3 2 3 3
3 3 3 3 2 3 3
3 3 3 3 2 3 3
3 3 3 3 2 3 3
3 3 3 3 2 3 3
3 3 3 3 2 3 3
3 3 3 3 2 3 3
3 3 3 3 2 3 3
3 3 3 3 2 3 3
3 3 3 3 2 3 3
3 3 3 3 2 3 3
3 3 3 3 2 3 3
3 3 3 3 2 3 3
3 3 3 3 2 3 3
3 3 3 3 2 3 3
3 3 3 3 2 3 3
3 3 3 3 2 3 3
3 3 3 3 2 3 3
3 3 3 3 2 3 3
3 3 3 3 2 3 3
3 3 3 3 2 3 3
3 3 3 3 2 3 3
3 3 3 3 2 3 3
3 3 3 3 2 3 3
3 3 3 3 2 3 3
3 3 3 3 2 3 3
3 3 3 3 2 3 3
3 3 3 3 2 3 3
3 3 3 3 2 3 3
3 3 3 3 2 3 3
3 3 3 3 2 3 3
3 3 3 3 2 3 3
3 3 3 3 2 3 3
3 3 3 3 2 3 3
3 3 3 3 2 3 3
3 3 3 3 2 3 3
3 3 3 3 2 3 3
3 3 3 3 2 3 3
3 3 3 3 2 3 3
3 3 3 3 2 3 3
3 3 3 3 2 3 3
3 3 3 3 2 3 3
3 3 3 3 2 3 3
3 3 3 3 2 3 3
3 3 3 3 2 3 3
3 3 3 3 2 3 3
3 3 3 3 2 3 3
3 3 3 3 2 3 3
3 3 3 3 2 3 3
3 3 3 3 2 3 3
3 3 3 3 2 3 3
3 3 3 3 2 3 3
3 3 3 3 2 3 3
3 3 3 3 2 3 3
3 3 3 3 2 3 3
3 3 3 3 2 3 3
3 3 3 3 2 3 3
3 3 3 3 2 3 3
3 3 3 3 2 3 3
3 3 3 3 2 3 3
3 3 3 3 2 3 3
3 3 3 3 2 3 3
3 3 3 3 2 3 3
3 3 3 3 2 3 3
3 3 3 3 2 3 3
3 3 3 3 2 3 3
3 3 3 3 2 3 3
3 3 3 3 2 3 3
3 3 3 3 2 3 3
3 3 3 3 2 3 3
3 3 3 3 2 3 3
3 3 3 3 2 3 3
3 3 3 3 2 3 3
3 3 3 3 2 3 3
3 3 3 3 2 3 3
3 3 3 3 2 3 3
3 3 3 3 2 3 3
3 3 3 3 2 3 3
3 3 3 3 2 3 3
3 3 3 3 2 3 3
3 3 3 3 2 3 3
3 3 3 3 2 3 3
3 3 3 3 2 3 3
3 3 3 3 2 3 3
3 3 3 3 2 3 3
3 3 3 3 2 3 3
3 3 3 3 2 3 3
3 3 3 3 2 3 3
3 3 3 3 2 3 3
3 3 3 3 2 3 3
3 3 3 3 2 3 3
3 3 3 3 2 3 3
3 3 3 3 2 3 3
3 3 3 3 2 3 3
3 3 3 3 2 3 3
3 3 3 3 2 3 3
3 3 3 3 2 3 3
3 3 3 3 2 3 3
3 3 3 3 2 3 3
3 3 3 3 2 3 3
3 3 3 3 2 3 3
3 3 3 3 2 3 3
3 3 3 3 2 3 3
3 3 3 3 2 3 3
3 3 3 3 2 3 3
3 3 3 3 2 3 3
3 3 3 3 2 3 3
3 3 3 3 2 3 3
3 3 3 3 2 3 3
3 3 3 3 2 3 3
3 3 3 3 2 3 3
3 3 3 3 2 3 3
3 3 3 3 2 3 3
3 3 3 3 2 3 3
3 3 3 3 2 3 3
3 3 3 3 2 3 3
3 3 3 3 2 3 3
3 3 3 3 2 3 3
3 3 3 3 2 3 3
3 3 3 3 2 3 3
3 3 3 3 2 3 3
3 3 3 3 2 3 3
3 3 3 3 2 3 3
3 3 3 3 2 3 3
3 3 3 3 2 3 3
3 3 3 3 2 3 3
3 3 3 3 2 3 3
3 3 3 3 2 3 3
3 3 3 3 2 3 3
3 3 3 3 2 3 3
3 3 3 3 2 3 3
3 3 3 3 2 3 3
3 3 3 3 2 3 3
3 3 3 3 2 3 3
3 3 3 3 2 3 3
3 3 3 3 2 3 3
3 3 3 3 2 3 3
3 3 3 3 2 3 3
3 3 3 3 2 3 3
3 3 3 3 2 3 3
3 3 3 3 2 3 3
3 3 3 3 2 3 3
3 3 3 3 2 3 3
3 3 3 3 2 3 3
3 3 3 3 2 3 3
3 3 3 3 2 3 3
3 3 3 3 2 3 3
3 3 3 3 2 3 3
3 3 3 3 2 3 3
3 3 3 3 2 3 3
3 3 3 3 2 3 3
3 3 3 3 2 3 3
3 3 3 3 2 3 3
3 3 3 3 2 3 3
3 3 3 3 2 3 3
3 3 3 3 2 3 3
3 3 3 3 2 3 3
3 3 3 3 2 3 3
3 3 3 3 2 3 3
3 3 3 3 2 3 3
3 3 3 3 2 3 3
3 3 3 3 2 3 3
3 3 3 3 2 3 3
3 3 3 3 2 3 3
3 3 3 3 2 3 3
3 3 3 3 2 3 3
3 3 3 3 2 3 3
3 3 3 3 2 3 3
3 3 3 3 2 3 3
3 3 3 3 2 3 3
3 3 3 3 2 3 3
3 3 3 3 2 3 3
3 3 3 3 2 3 3
3 3 3 3 2 3 3
3 3 3 3 2 3 3
3 3 3 3 2 3 3
3 3 3 3 2 3 3
3 3 3 3 2 3 3
3 3 3 3 2 3 3
3 3 3 3 2 3 3
3 3 3 3 2 3 3
3 3 3 3 2 3 3
3 3 3 3 2 3 3
3 3 3 3 2 3 3
3 3 3 3 2 3 3
3 3 3 3 2 3 3
3 3 3 3 2 3 3
3 3 3 3 2 3 3
3 3 3 3 2 3 3
3 3 3 3 2 3 3
3 3 3 3 2 3 3
3 3 3 3 2 3 3
3 3 3 3 2 3 3
3 3 3 3 2 3 3
3 3 3 3 2 3 3
3 3 3 3 2 3 3
3 3 3 3 2 3 3
3 3 3 3 2 3 3
3 3 3 3 2 3 3
3 3 3 3 2 3 3
3 3 3 3 2 3 3
3 3 3 3 2 3 3
3 3 3 3 2 3 3
3 3 3 3 2 3 3
3 3 3 3 2 3 3
3 3 3 3 2 3 3
3 3 3 3 2 3 3
3 3 3 3 2 3 3
3 3 3 3 2 3 3
3 3 3 3 2 3 3
3 3 3 3 2 3 3
3 3 3 3 2 3 3
3 3 3 3 2 3 3
3 3 3 3 2 3 3
3 3 3 3 2 3 3
3 3 3 3 2 3 3
3 3 3 3 2 3 3
3 3 3 3 2 3 3
3 3 3 3 2 3 3
3 3 3 3 2 3 3
3 3 3 3 2 3 3
3 3 3 3 2 3 3
3 3 3 3 2 3 3
3 3 3 3 2 3 3
3 3 3 3 2 3 3
3 3 3 3 2 3 3
3 3 3 3 2 3 3
3 3 3 3 2 3 3
3 3 3 3 2 3 3
3 3 3 3 2 3 3
3 3 3 3 2 3 3
3 3 3 3 2 3 3
3 3 3 3 2 3 3
3 3 3 3 2 3 3
3 3 3 3 2 3 3
3 3 3 3 2 3 3
3 3 3 3 2 3 3
3 3 3 3 2 3 3
3 3 3 3 2 3 3
3 3 3 3 2 3 3
3 3 3 3 2 3 3
3 3 3 3 2 3 3
3 3 3 3 2 3 3
3 3 3 3 2 3 3
3 3 3 3 2 3 3
3 3 3 3 2 3 3
3 3 3 3 2 3 3
3 3 3 3 2 3 3
3 3 3 3 2 3 3
3 3 3 3 2 3 3
3 3 3 3 2 3 3
3 3 3 3 2 3 3
3 3 3 3 2 3 3
3 3 3 3 2 3 3
3 3 3 3 2 3 3
3 3 3 3 2 3 3
3 3 3 3 2 3 3
3 3 3 3 2 3 3
3 3 3 3 2 3 3
3 3 3 3 2 3 3
3 3 3 3 2 3 3
3 3 3 3 2 3 3
3 3 3 3 2 3 3
3 3 3 3 2 3 3
3 3 3 3 2 3 3
3 3 3 3 2 3 3
3 3 3 3 2 3 3
3 3 3 3 2 3 3
3 3 3 3 2 3 3
3 3 3 3 2 3 3
3 3 3 3 2 3 3
3 3 3 3 2 3 3
3 3 3 3 2 3 3
3 3 3 3 2 3 3
3 3 3 3 2 3 3
3 3 3 3 2 3 3
3 3 3 3 2 3 3
3 3 3 3 2 3 3
3 3 3 3 2 3 3
3 3 3 3 2 3 3
3 3 3 3 2 3 3
3 3 3 3 2 3 3
3 3 3 3 2 3 3
3 3 3 3 2 3 3
3 3 3 3 2 3 3
3 3 3 3 2 3 3
3 3 3 3 2 3 3
3 3 3 3 2 3 3
3 3 3 3 2 3 3
3 3 3 3 2 3 3
3 3 3 3 2 3 3
3 3 3 3 2 3 3
3 3 3 3 2 3 3
3 3 3 3 2 3 3
3 3 3 3 2 3 3
3 3 3 3 2 3 3
3 3 3 3 2 3 3
3 3 3 3 2 3 3
3 3 3 3 2 3 3
3 3 3 3 2 3 3
3 3 3 3 2 3 3
3 3 3 3 2 3 3
3 3 3 3 2 3 3
3 3 3 3 2 3 3
3 3 3 3 2 3 3
3 3 3 3 2 3 3
3 3 3 3 2 3 3
3 3 3 3 2 3 3
3 3 3 3 2 3 3
3 3 3 3 2 3 3
3 3 3 3 2 3 3
3 3 3 3 2 3 3
3 3 3 3 2 3 3
3 3 3 3 2 3 3
3 3 3 3 2 3 3
3 3 3 3 2 3 3
3 3 3 3 2 3 3
3 3 3 3 2 3 3
3 3 3 3 2 3 3
3 3 3 3 2 3 3
3 3 3 3 2 3 3
3 3 3 3 2 3 3
3 3 3 3 2 3 3
3 3 3 3 2 3 3
3 3 3 3 2 3 3
3 3 3 3 2 3 3
3 3 3 3 2 3 3
3 3 3 3 2 3 3
3 3 3 3 2 3 3
3 3 3 3 2 3 3
3 3 3 3 2 3 3
3 3 3 3 2 3 3
3 3 3 3 2 3 3
3 3 3 3 2 3 3
3 3 3 3 2 3 3
3 3 3 3 2 3 3
3 3 3 3 2 3 3
3 3 3 3 2 3 3
3 3 3 3 2 3 3
3 3 3 3 2 3 3
3 3 3 3 2 3 3
3 3 3 3 2 3 3
3 3 3 3 2 3 3
3 3 3 3 2 3 3
3 3 3 3 2 3 3
3 3 3 3 2 3 3
3 3 3 3 2 3 3
3 3 3 3 2 3 3
3 3 3 3 2 3 3
3 3 3 3 2 3 3
3 3 3 3 2 3 3
3 3 3 3 2 3 3
3 3 3 3 2 3 3
3 3 3 3 2 3 3
3 3 3 3 2 3 3
3 3 3 3 2 3 3
3 3 3 3 2 3 3
3 3 3 3 2 3 3
3 3 3 3 2 3 3
3 3 3 3 2 3 3
3 3 3 3 2 3 3
3 3 3 3 2 3 3
3 3 3 3 2 3 3
3 3 3 3 2 3 3
3 3 3 3 2 3 3
3 3 3 3 2 3 3
3 3 3 3 2 3 3
3 3 3 3 2 3 3
3 3 3 3 2 3 3
3 3 3 3 2 3 3
3 3 3 3 2 3 3
3 3 3 3 2 3 3
3 3 3 3 2 3 3
3 3 3 3 2 3 3
3 3 3 3 2 3 3
3 3 3 3 2 3 3
3 3 3 3 2 3 3
3 3 3 3 2 3 3
3 3 3 3 2 3 3
3 3 3 3 2 3 3
3 3 3 3 2 3 3
3 3 3 3 2 3 3
3 3 3 3 2 3 3
3 3 3 3 2 3 3
3 3 3 3 2 3 3
3 3 3 3 2 3 3
3 3 3 3 2 3 3
3 3 3 3 2 3 3
3 3 3 3 2 3 3
3 3 3 3 2 3 3
3 3 3 3 2 3 3
3 3 3 3 2 3 3
3 3 3 3 2 3 3
3 3 3 3 2 3 3
3 3 3 3 2 3 3
3 3 3 3 2 3 3
3 3 3 3 2 3 3
3 3 3 3 2 3 3
3 3 3 3 2 3 3
3 3 3 3 2 3 3
3 3 3 3 2 3 3
3 3 3 3 2 3 3
3 3 3 3 2 3 3
3 3 3 3 2 3 3
3 3 3 3 2 3 3
3 3 3 3 2 3 3
3 3 3 3 2 3 3
3 3 3 3 2 3 3
3 3 3 3 2 3 3
3 3 3 3 2 3 3
3 3 3 3 2 3 3
3 3 3 3 2 3 3
3 3 3 3 2 3 3
3 3 3 3 2 3 3
3 3 3 3 2 3 3
3 3 3 3 2 3 3
3 3 3 3 2 3 3
3 3 3 3 2 3 3
3 3 3 3 2 3 3
3 3 3 3 2 3 3
3 3 3 3 2 3 3
3 3 3 3 2 3 3
3 3 3 3 2 3 3
3 3 3 3 2 3 3
3 3 3 3 2 3 3
3 3 3 3 2 3 3
3 3 3 3 2 3 3
3 3 3 3 2 3 3
3 3 3 3 2 3 3
3 3 3 3 2 3 3
3 3 3 3 2 3 3
3 3 3 3 2 3 3
3 3 3 3 2 3 3
3 3 3 3 2 3 3
3 3 3 3 2 3 3
3 3 3 3 2 3 3
3 3 3 3 2 3 3
3 3 3 3 2 3 3
3 3 3 3 2 3 3
3 3 3 3 2 3 3
3 3 3 3 2 3 3
3 3 3 3 2 3 3
3 3 3 3 2 3 3
3 3 3 3 2 3 3
3 3 3 3 2 3 3
3 3 3 3 2 3 3
3 3 3 3 2 3 3
3 3 3 3 2 3 3
3 3 3 3 2 3 3
3 3 3 3 2 3 3
3 3 3 3 2 3 3
3 3 3 3 2 3 3
3 3 3 3 2 3 3
3 3 3 3 2 3 3
3 3 3 3 2 3 3
3 3 3 3 2 3 3
3 3 3 3 2 3 3
3 3 3 3 2 3 3
3 3 3 3 2 3 3
3 3 3 3 2 3 3
3 3 3 3 2 3 3
3 3 3 3 2 3 3
3 3 3 3 2 3 3
3 3 3 3 2 3 3
3 3 3 3 2 3 3
3 3 3 3 2 3 3
3 3 3 3 2 3 3
3 3 3 3 2 3 3
3 3 3 3 2 3 3
3 3 3 3 2 3 3
3 3 3 3 2 3 3
3 3 3 3 2 3 3
3 3 3 3 2 3 3
3 3 3 3 2 3 3
3 3 3 3 2 3 3
3 3 3 3 2 3 3
3 3 3 3 2 3 3
3 3 3 3 2 3 3
3 3 3 3 2 3 3
3 3 3 3 2 3 3
3 3 3 3 2 3 3
3 3 3 3 2 3 3
3 3 3 3 2 3 3
3 3 3 3 2 3 3
3 3 3 3 2 3 3
3 3 3 3 2 3 3
3 3 3 3 2 3 3
3 3 3 3 2 3 3
3 3 3 3 2 3 3
3 3 3 3 2 3 3
3 3 3 3 2 3 3
3 3 3 3 2 3 3
3 3 3 3 2 3 3
3 3 3 3 2 3 3
3 3 3 3 2 3 3
3 3 3 3 2 3 3
3 3 3 3 2 3 3
3 3 3 3 2 3 3
3 3 3 3 2 3 3
3 3 3 3 2 3 3
3 3 3 3 2 3 3
3 3 3 3 2 3 3
3 3 3 3 2 3 3
3 3 3 3 2 3 3
3 3 3 3 2 3 3
3 3 3 3 2 3 3
3 3 3 3 2 3 3
3 3 3 3 2 3 3
3 3 3 3 2 3 3
3 3 3 3 2 3 3
3 3 3 3 2 3 3
3 3 3 3 2 3 3
3 3 3 3 2 3 3
3 3 3 3 2 3 3
3 3 3 3 2 3 3
3 3 3 3 2 3 3
3 3 3 3 2 3 3
3 3 3 3 2 3 3
3 3 3 3 2 3 3
3 3 3 3 2 3 3
3 3 3 3 2 3 3
3 3 3 3 2 3 3
3 3 3 3 2 3 3
3 3 3 3 2 3 3
3 3 3 3 2 3 3
3 3 3 3 2 3 3
3 3 3 3 2 3 3
3 3 3 3 2 3 3
3 3 3 3 2 3 3
3 3 3 3 2 3 3
3 3 3 3 2 3 3
3 3 3 3 2 3 3
3 3 3 3 2 3 3
3 3 3 3 2 3 3
3 3 3 3 2 3 3
3 3 3 3 2 3 3
3 3 3 3 2 3 3
3 3 3 3 2 3 3
3 3 3 3 2 3 3
3 3 3 3 2 3 3
3 3 3 3 2 3 3
3 3 3 3 2 3 3
3 3 3 3 2 3 3
3 3 3 3 2 3 3
3 3 3 3 2 3 3
3 3 3 3 2 3 3
3 3 3 3 2 3 3
3 3 3 3 2 3 3
3 3 3 3 2 3 3
3 3 3 3 2 3 3
3 3 3 3 2 3 3
3 3 3 3 2 3 3
3 3 3 3 2 3 3
3 3 3 3 2 3 3
3 3 3 3 2 3 3
3 3 3 3 2 3 3
3 3 3 3 2 3 3
3 3 3 3 2 3 3
3 3 3 3 2 3 3
3 3 3 3 2 3 3
3 3 3 3 2 3 3
3 3 3 3 2 3 3
3 3 3 3 2 3 3
3 3 3 3 2 3 3
3 3 3 3 2 3 3
3 3 3 3 2 3 3
3 3 3 3 2 3 3
3 3 3 3 2 3 3
3 3 3 3 2 3 3
3 3 3 3 2 3 3
3 3 3 3 2 3 3
3 3 3 3 2 3 3
3 3 3 3 2 3 3
3 3 3 3 2 3 3
3 3 3 3 2 3 3
3 3 3 3 2 3 3
3 3 3 3 2 3 3
3 3 3 3 2 3 3
3 3 3 3 2 3 3
3 3 3 3 2 3 3
3 3 3 3 2 3 3
3 3 3 3 2 3 3
3 3 3 3 2 3 3
3 3 3 3 2 3 3
3 3 3 3 2 3 3
3 3 3 3 2 3 3
3 3 3 3 2 3 3
3 3 3 3 2 3 3
3 3 3 3 2 3 3
3 3 3 3 2 3 3
3 3 3 3 2 3 3
3 3 3 3 2 3 3
3 3 3 3 2 3 3
3 3 3 3 2 3 3
3 3 3 3 2 3 3
3 3 3 3 2 3 3
3 3 3 3 2 3 3
3 3 3 3 2 3 3
3 3 3 3 2 3 3
3 3 3 3 2 3 3
3 3 3 3 2 3 3
3 3 3 3 2 3 3
3 3 3 3 2 3 3
3 3 3 3 2 3 3
3 3 3 3 2 3 3
3 3 3 3 2 3 3
3 3 3 3 2 3 3
3 3 3 3 2 3 3
3 3 3 3 2 3 3
3 3 3 3 2 3 3
3 3 3 3 2 3 3
3 3 3 3 2 3 3
3 3 3 3 2 3 3
3 3 3 3 2 3 3
3 3 3 3 2 3 3
3 3 3 3 2 3 3
3 3 3 3 2 3 3
3 3 3 3 2 3 3
3 3 3 3 2 3 3
3 3 3 3 2 3 3
3 3 3 3 2 3 3
3 3 3 3 2 3 3
3 3 3 3 2 3 3
3 3 3 3 2 3 3
3 3 3 3 2 3 3
3 3 3 3 2 3 3
3 3 3 3 2 3 3
3 3 3 3 2 3 3
3 3 3 3 2 3 3
3 3 3 3 2 3 3
3 3 3 3 2 3 3
3 3 3 3 2 3 3
3 3 3 3 2 3 3
3 3 3 3 2 3 3
3 3 3 3 2 3 3
3 3 3 3 2 3 3
3 3 3 3 2 3 3
3 3 3 3 2 3 3
3 3 3 3 2 3 3
3 3 3 3 2 3 3
3 3 3 3 2 3 3
3 3 3 3 2 3 3
3 3 3 3 2 3 3
3 3 3 3 2 3 3
3 3 3 3 2 3 3
3 3 3 3 2 3 3
3 3 3 3 2 3 3
3 3 3 3 2 3 3
3 3 3 3 2 3 3
3 3 3 3 2 3 3
3 3 3 3 2 3 3
3 3 3 3 2 3 3
3 3 3 3 2 3 3
3 3 3 3 2 3 3
3 3 3 3 2 3 3
3 3 3 3 2 3 3
3 3 3 3 2 3 3
3 3 3 3 2 3 3
3 3 3 3 2 3 3
3 3 3 3 2 3 3
3 3 3 3 2 3 3
3 3 3 3 2 3 3
3 3 3 3 2 3 3
3 3 3 3 2 3 3
3 3 3 3 2 3 3
3 3 3 3 2 3 3
3 3 3 3 2 3 3
3 3 3 3 2 3 3
3 3 3 3 2 3 3
3 3 3 3 2 3 3
3 3 3 3 2 3 3
3 3 3 3 2 3 3
3 3 3 3 2 3 3
3 3 3 3 2 3 3
3 3 3 3 2 3 3
3 3 3 3 2 3 3
3 3 3 3 2 3 3
3 3 3 3 2 3 3
3 3 3 3 2 3 3
3 3 3 3 2 3 3
3 3 3 3 2 3 3
3 3 3 3 2 3 3
3 3 3 3 2 3 3
3 3 3 3 2 3 3
3 3 3 3 2 3 3
3 3 3 3 2 3 3
3 3 3 3 2 3 3
3 3 3 3 2 3 3
3 3 3 3 2 3 3
3 3 3 3 2 3 3
3 3 3 3 2 3 3
3 3 3 3 2 3 3
3 3 3 3 2 3 3
3 3 3 3 2 3 3
3 3 3 3 2 3 3
3 3 3 3 2 3 3
3 3 3 3 2 3 3
3 3 3 3 2 3 3
3 3 3 3 2 3 3
3 3 3 3 2 3 3
3 3 3 3 2 3 3
3 3 3 3 2 3 3
3 3 3 3 2 3 3
3 3 3 3 2 3 3
3 3 3 3 2 3 3
3 3 3 3 2 3 3
3 3 3 3 2 3 3
3 3 3 3 2 3 3
3 3 3 3 2 3 3
3 3 3 3 2 3 3
3 3 3 3 2 3 3
3 3 3 3 2 3 3
3 3 3 3 2 3 3
3 3 3 3 2 3 3
3 3 3 3 2 3 3
3 3 3 3 2 3 3
3 3 3 3 2 3 3
3 3 3 3 2 3 3
3 3 3 3 2 3 3
3 3 3 3 2 3 3
3 3 3 3 2 3 3
3 3 3 3 2 3 3
3 3 3 3 2 3 3
3 3 3 3 2 3 3
3 3 3 3 2 3 3
3 3 3 3 2 3 3
3 3 3 3 2 3 3
3 3 3 3 2 3 3
3 3 3 3 2 3 3
3 3 3 3 2 3 3
3 3 3 3 2 3 3
3 3 3 3 2 3 3
3 3 3 3 2 3 3
3 3 3 3 2 3 3
3 3 3 3 2 3 3
3 3 3 3 2 3 3
3 3 3 3 2 3 3
3 3 3 3 2 3 3
3 3 3 3 2 3 3
3 3 3 3 2 3 3
3 3 3 3 2 3 3
3 3 3 3 2 3 3
3 3 3 3 2 3 3
3 3 3 3 2 3 3
3 3 3 3 2 3 3
3 3 3 3 2 3 3
3 3 3 3 2 3 3
3 3 3 3 2 3 3
3 3 3 3 2 3 3
3 3 3 3 2 3 3
3 3 3 3 2 3 3
3 3 3 3 2 3 3
3 3 3 3 2 3 3
3 3 3 3 2 3 3
3 3 3 3 2 3 3
3 3 3 3 2 3 3
3 3 3 3 2 3 3
3 3 3 3 2 3 3
3 3 3 3 2 3 3
3 3 3 3 2 3 3
3 3 3 3 2 3 3
3 3 3 3 2 3 3
3 3 3 3 2 3 3
3 3 3 3 2 3 3
3 3 3 3 2 3 3
3 3 3 3 2 3 3
3 3 3 3 2 3 3
3 3 3 3 2 3 3
3 3 3 3 2 3 3
3 3 3 3 2 3 3
3 3 3 3 2 3 3
3 3 3 3 2 3 3
3 3 3 3 2 3 3
3 3 3 3 2 3 3
3 3 3 3 2 3 3
3 3 3 3 2 3 3
3 3 3 3 2 3 3
3 3 3 3 2 3 3
3 3 3 3 2 3 3
3 3 3 3 2 3 3
3 3 3 3 2 3 3
3 3 3 3 2 3 3
3 3 3 3 2 3 3
3 3 3 3 2 3 3
3 3 3 3 2 3 3
3 3 3 3 2 3 3
3 3 3 3 2 3 3
3 3 3 3 2 3 3
3 3 3 3 2 3 3
3 3 3 3 2 3 3
3 3 3 3 2 3 3
3 3 3 3 2 3 3
3 3 3 3 2 3 3
3 3 3 3 2 3 3
3 3 3 3 2 3 3
3 3 3 3 2 3 3
3 3 3 3 2 3 3
3 3 3 3 2 3 3
3 3 3 3 2 3 3
3 3 3 3 2 3 3
3 3 3 3 2 3 3
3 3 3 3 2 3 3
3 3 3 3 2 3 3
3 3 3 3 2 3 3
3 3 3 3 2 3 3
3 3 3 3 2 3 3
3 3 3 3 2 3 3
3 3 3 3 2 3 3
3 3 3 3 2 3 3
3 3 3 3 2 3 3
3 3 3 3 2 3 3
3 3 3 3 2 3 3
3 3 3 3 2 3 3
3 3 3 3 2 3 3
3 3 3 3 2 3 3
3 3 3 3 2 3 3
3 3 3 3 2 3 3
3 3 3 3 2 3 3
3 3 3 3 2 3 3
3 3 3 3 2 3 3
3 3 3 3 2 3 3
3 3 3 3 2 3 3
3 3 3 3 2 3 3
3 3 3 3 2 3 3
3 3 3 3 2 3 3
3 3 3 3 2 3 3
3 3 3 3 2 3 3
3 3 3 3 2 3 3
3 3 3 3 2 3 3
3 3 3 3 2 3 3
3 3 3 3 2 3 3
3 3 3 3 2 3 3
3 3 3 3 2 3 3
3 3 3 3 2 3 3
3 3 3 3 2 3 3
3 3 3 3 2 3 3
3 3 3 3 2 3 3
3 3 3 3 2 3 3
3 3 3 3 2 3 3
3 3 3 3 2 3 3
3 3 3 3 2 3 3
3 3 3 3 2 3 3
3 3 3 3 2 3 3
3 3 3 3 2 3 3
3 3 3 3 2 3 3
3 3 3 3 2 3 3
3 3 3 3 2 3 3
3 3 3 3 2 3 3
3 3 3 3 2 3 3
3 3 3 3 2 3 3
3 3 3 3 2 3 3
3 3 3 3 2 3 3
3 3 3 3 2 3 3
3 3 3 3 2 3 3
3 3 3 3 2 3 3
3 3 3 3 2 3 3
3 3 3 3 2 3 3
3 3 3 3 2 3 3
3 3 3 3 2 3 3
3 3 3 3 2 3 3
3 3 3 3 2 3 3
3 3 3 3 2 3 3
3 3 3 3 2 3 3
3 3 3 3 2 3 3
3 3 3 3 2 3 3
3 3 3 3 2 3 3
3 3 3 3 2 3 3
3 3 3 3 2 3 3
3 3 3 3 2 3 3
3 3 3 3 2 3 3
3 3 3 3 2 3 3
3 3 3 3 2 3 3
3 3 3 3 2 3 3
3 3 3 3 2 3 3
3 3 3 3 2 3 3
3 3 3 3 2 3 3
3 3 3 3 2 3 3
3 3 3 3 2 3 3
3 3 3 3 2 3 3
3 3 3 3 2 3 3
3 3 3 3 2 3 3
3 3 3 3 2 3 3
3 3 3 3 2 3 3
3 3 3 3 2 3 3
3 3 3 3 2 3 3
3 3 3 3 2 3 3
3 3 3 3 2 3 3
3 3 3 3 2 3 3
3 3 3 3 2 3 3
3 3 3 3 2 3 3
3 3 3 3 2 3 3
3 3 3 3 2 3 3
3 3 3 3 2 3 3
3 3 3 3 2 3 3
3 3 3 3 2 3 3
3 3 3 3 2 3 3
3 3 3 3 2 3 3
3 3 3 3 2 3 3
3 3 3 3 2 3 3
3 3 3 3 2 3 3
3 3 3 3 2 3 3
3 3 3 3 2 3 3
3 3 3 3 2 3 3
3 3 3 3 2 3 3
3 3 3 3 2 3 3
3 3 3 3 2 3 3
3 3 3 3 2 3 3
3 3 3 3 2 3 3
3 3 3 3 2 3 3
3 3 3 3 2 3 3
3 3 3 3 2 3 3
3 3 3 3 2 3 3
3 3 3 3 2 3 3
3 3 3 3 2 3 3
3 3 3 3 2 3 3
3 3 3 3 2 3 3
3 3 3 3 2 3 3
3 3 3 3 2 3 3
3 3 3 3 2 3 3
3 3 3 3 2 3 3
3 3 3 3 2 3 3
3 3 3 3 2 3 3
3 3 3 3 2 3 3
3 3 3 3 2 3 3
3 3 3 3 2 3 3
3 3 3 3 2 3 3
3 3 3 3 2 3 3
3 3 3 3 2 3 3
3 3 3 3 2 3 3
3 3 3 3 2 3 3
3 3 3 3 2 3 3
3 3 3 3 2 3 3
3 3 3 3 2 3 3
3 3 3 3 2 3 3
3 3 3 3 2 3 3
3 3 3 3 2 3 3
3 3 3 3 2 3 3
3 3 3 3 2 3 3
3 3 3 3 2 3 3
3 3 3 3 2 3 3
3 3 3 3 2 3 3
3 3 3 3 2 3 3
3 3 3 3 2 3 3
3 3 2 3 2 3 3
3 3 2 3 2 3 3
3 3 2 3 2 3 3
3 3 2 3 2 3 3
3 3 2 3 2 3 3
3 3 2 3 2 3 3
3 3 2 3 2 3 3
3 3 2 3 2 3 3
3 3 2 3 2 3 3
3 3 2 3 2 3 3
3 3 2 3 2 3 3
3 3 2 3 2 3 3
3 3 2 3 2 3 3
3 3 2 3 2 3 3
3 3 2 3 2 3 3
3 3 2 3 2 3 3
3 3 2 3 2 3 3
3 3 2 3 2 3 3
3 3 2 3 2 3 3
3 3 2 3 2 3 3
3 3 2 3 2 3 3
3 3 2 3 2 3 3
3 3 2 3 2 3 3
3 3 2 3 2 3 3
3 3 2 3 2 3 3
3 3 2 3 2 3 3
3 3 2 3 2 3 3
3 3 2 3 2 3 3
3 3 2 3 2 3 3
3 3 2 3 2 3 3
3 3 2 3 2 3 3
3 3 2 3 2 3 3
3 3 2 3 2 3 3
3 3 2 3 2 3 3
3 3 2 3 2 3 3
3 3 2 3 2 3 3
3 3 2 3 2 3 3
3 3 2 3 2 3 3
3 3 2 3 2 3 3
3 3 2 3 2 3 3
3 3 2 3 2 3 3
3 3 2 3 2 3 3
3 3 2 3 2 3 3
3 3 2 3 2 3 3
3 3 2 3 2 3 3
3 3 2 3 2 3 3
3 3 2 3 2 3 3
3 3 2 3 2 3 3
3 3 2 3 2 3 3
3 3 2 3 2 3 3
3 3 2 3 2 3 3
3 3 2 3 2 3 3
3 3 2 3 2 3 3
3 3 2 3 2 3 3
3 3 2 3 2 3 3
3 3 2 3 2 3 3
3 3 2 3 2 3 3
3 3 2 3 2 3 3
3 3 2 3 2 3 3
3 3 2 3 2 3 3
3 3 2 3 2 3 3
3 3 2 3 2 3 3
3 3 2 3 2 3 3
3 3 2 3 2 3 3
3 3 2 3 2 3 3
3 3 2 3 2 3 3
3 3 2 3 2 3 3
3 3 2 3 2 3 3
3 3 2 3 2 3 3
3 3 2 3 2 3 3
3 3 2 3 2 3 3
3 3 2 3 2 3 3
3 3 2 3 2 3 3
3 3 2 3 2 3 3
3 3 2 3 2 3 3
3 3 2 3 2 3 3
3 3 2 3 2 3 3
3 3 2 3 2 3 3
3 3 2 3 2 3 3
3 3 2 3 2 3 3
3 3 2 3 2 3 3
3 3 2 3 2 3 3
3 3 2 3 2 3 3
3 3 2 3 2 3 3
3 3 2 3 2 3 3
3 3 2 3 2 3 3
3 3 2 3 2 3 3
3 3 2 3 2 3 3
3 3 2 3 2 3 3
3 3 2 3 2 3 3
3 3 2 3 2 3 3
3 3 2 3 2 3 3
3 3 2 3 2 3 3
3 3 2 3 2 3 3
3 3 2 3 2 3 3
3 3 2 3 2 3 3
3 3 2 3 2 3 3
3 3 2 3 2 3 3
3 3 2 3 2 3 3
3 3 2 3 2 3 3
3 3 2 3 2 3 3
3 3 2 3 2 3 3
3 3 2 3 2 3 3
3 3 2 3 2 3 3
3 3 2 3 2 3 3
3 3 2 3 2 3 3
3 3 2 3 2 3 3
3 3 2 3 2 3 3
3 3 2 3 2 3 3
3 3 2 3 2 3 3
3 3 2 3 2 3 3
3 3 2 3 2 3 3
3 3 2 3 2 3 3
3 3 2 3 2 3 3
3 3 2 3 2 3 3
3 3 2 3 2 3 3
3 3 2 3 2 3 3
3 3 2 3 2 3 3
3 3 2 3 2 3 3
3 3 2 3 2 3 3
3 3 2 3 2 3 3
3 3 2 3 2 3 3
3 3 2 3 2 3 3
3 3 2 3 2 3 3
3 3 2 3 2 3 3
3 3 2 3 2 3 3
3 3 2 3 2 3 3
3 3 2 3 2 3 3
3 3 2 3 2 3 3
3 3 2 3 2 3 3
3 3 2 3 2 3 3
3 3 2 3 2 3 3
3 3 2 3 2 3 3
3 3 2 3 2 3 3
3 3 2 3 2 3 3
3 3 2 3 2 3 3
3 3 2 3 2 3 3
3 3 2 3 2 3 3
3 3 2 3 2 3 3
3 3 2 3 2 3 3
3 3 2 3 2 3 3
3 3 2 3 2 3 3
3 3 2 3 2 3 3
3 3 2 3 2 3 3
3 3 2 3 2 3 3
3 3 2 3 2 3 3
3 3 2 3 2 3 3
3 3 2 3 2 3 3
3 3 2 3 2 3 3
3 3 2 3 2 3 3
3 3 2 3 2 3 3
3 3 2 3 2 3 3
3 3 2 3 2 3 3
3 3 2 3 2 3 3
3 3 2 3 2 3 3
3 3 2 3 2 3 3
3 3 2 3 2 3 3
3 3 2 3 2 3 3
3 3 2 3 2 3 3
3 3 2 3 2 3 3
3 3 2 3 2 3 3
3 3 2 3 2 3 3
3 3 2 3 2 3 3
3 3 2 3 2 3 3
3 3 2 3 2 3 3
3 3 2 3 2 3 3
3 3 2 3 2 3 3
3 3 2 3 2 3 3
3 3 2 3 2 3 3
3 3 2 3 2 3 3
3 3 2 3 2 3 3
3 3 2 3 2 3 3
3 3 2 3 2 3 3
3 3 2 3 2 3 3
3 3 2 3 2 3 3
3 3 2 3 2 3 3
3 3 2 3 2 3 3
3 3 2 3 2 3 3
3 3 2 3 2 3 3
3 3 2 3 2 3 3
3 3 2 3 2 3 3
3 3 2 3 2 3 3
3 3 2 3 2 3 3
3 3 2 3 2 3 3
3 3 2 3 2 3 3
3 3 2 3 2 3 3
3 3 2 3 2 3 3
3 3 2 3 2 3 3
3 3 2 3 2 3 3
3 3 2 3 2 3 3
3 3 2 3 2 3 3
3 3 2 3 2 3 3
3 3 2 3 2 3 3
3 3 2 3 2 3 3
3 3 2 3 2 3 3
3 3 2 3 2 3 3
3 3 2 3 2 3 3
3 3 2 3 2 3 3
3 3 2 3 2 3 3
3 3 2 3 2 3 3
3 3 2 3 2 3 3
3 3 2 3 2 3 3
3 3 2 3 2 3 3
3 3 2 3 2 3 3
3 3 2 3 2 3 3
3 3 2 3 2 3 3
3 3 2 3 2 3 3
3 3 2 3 2 3 3
3 3 2 3 2 3 3
3 3 2 3 2 3 3
3 3 2 3 2 3 3
3 3 2 3 2 3 3
3 3 2 3 2 3 3
3 3 2 3 2 3 3
3 3 2 3 2 3 3
3 3 2 3 2 3 3
3 3 2 3 2 3 3
3 3 2 3 2 3 3
3 3 2 3 2 3 3
3 3 2 3 2 3 3
3 3 2 3 2 3 3
3 3 2 3 2 3 3
3 3 2 3 2 3 3
3 3 2 3 2 3 3
3 3 2 3 2 3 3
3 3 2 3 2 3 3
3 3 2 3 2 3 3
3 3 2 3 2 3 3
3 3 2 3 2 3 3
3 3 2 3 2 3 3
3 3 2 3 2 3 3
3 3 2 3 2 3 3
3 3 2 3 2 3 3
3 3 2 3 2 3 3
3 3 2 3 2 3 3
3 3 2 3 2 3 3
3 3 2 3 2 3 3
3 3 2 3 2 3 3
3 3 2 3 2 3 3
3 3 2 3 2 3 3
3 3 2 3 2 3 3
3 3 2 3 2 3 3
3 3 2 3 2 3 3
3 3 2 3 2 3 3
3 3 2 3 2 3 3
3 3 2 3 2 3 3
3 3 2 3 2 3 3
3 3 2 3 2 3 3
3 3 2 3 2 3 3
3 3 2 3 2 3 3
3 3 2 3 2 3 3
3 3 2 3 2 3 3
3 3 2 3 2 3 3
3 3 2 3 2 3 3
3 3 2 3 2 3 3
3 3 2 3 2 3 3
3 3 2 3 2 3 3
3 3 2 3 2 3 3
3 3 2 3 2 3 3
3 3 2 3 2 3 3
3 3 2 3 2 3 3
3 3 2 3 2 3 3
3 3 2 3 2 3 3
3 3 2 3 2 3 3
3 3 2 3 2 3 3
3 3 2 3 2 3 3
3 3 2 3 2 3 3
3 3 2 3 2 3 3
3 3 2 3 2 3 3
3 3 2 3 2 3 3
3 3 2 3 2 3 3
3 3 2 3 2 3 3
3 3 2 3 2 3 3
3 3 2 3 2 3 3
3 3 2 3 2 3 3
3 3 2 3 2 3 3
3 3 2 3 2 3 3
3 3 2 3 2 3 3
3 3 2 3 2 3 3
3 3 2 3 2 3 3
3 3 2 3 2 3 3
3 3 2 3 2 3 3
3 3 2 3 2 3 3
3 3 2 3 2 3 3
3 3 2 3 2 3 3
3 3 2 3 2 3 3
3 3 2 3 2 3 3
3 3 2 3 2 3 3
3 3 2 3 2 3 3
3 3 2 3 2 3 3
3 3 2 3 2 3 3
3 3 2 3 2 3 3
3 3 2 3 2 3 3
3 3 2 3 2 3 3
3 3 2 3 2 3 3
3 3 2 3 2 3 3
3 3 2 3 2 3 3
3 3 2 3 2 3 3
3 3 2 3 2 3 3
3 3 2 3 2 3 3
3 3 2 3 2 3 3
3 3 2 3 2 3 3
3 3 2 3 2 3 3
3 3 2 3 2 3 3
3 3 2 3 2 3 3
3 3 2 3 2 3 3
3 3 2 3 2 3 3
3 3 2 3 2 3 3
3 3 2 3 2 3 3
3 3 2 3 2 3 3
3 3 2 3 2 3 3
3 3 2 3 2 3 3
3 3 2 3 2 3 3
3 3 2 3 2 3 3
3 3 2 3 2 3 3
3 3 2 3 2 3 3
3 3 2 3 2 3 3
3 3 2 3 2 3 3
3 3 2 3 2 3 3
3 3 2 3 2 3 3
3 3 2 3 2 3 3
3 3 2 3 2 3 3
3 3 2 3 2 3 3
3 3 2 3 2 3 3
3 3 2 3 2 3 3
3 3 2 3 2 3 3
3 3 2 3 2 3 3
3 3 2 3 2 3 3
3 3 2 3 2 3 3
3 3 2 3 2 3 3
3 3 2 3 2 3 3
3 3 2 3 2 3 3
3 3 2 3 2 3 3
3 3 2 3 2 3 3
3 3 2 3 2 3 3
3 3 2 3 2 3 3
3 3 2 3 2 3 3
3 3 2 3 2 3 3
3 3 2 3 2 3 3
3 3 2 3 2 3 3
3 3 2 3 2 3 3
3 3 2 3 2 3 3
3 3 2 3 2 3 3
3 3 2 3 2 3 3
3 3 2 3 2 3 3
3 3 2 3 2 3 3
3 3 2 3 2 3 3
3 3 2 3 2 3 3
3 3 2 3 2 3 3
3 3 2 3 2 3 3
3 3 2 3 2 3 3
3 3 2 3 2 3 3
3 3 2 3 2 3 3
3 3 2 3 2 3 3
3 3 2 3 2 3 3
3 3 2 3 2 3 3
3 3 2 3 2 3 3
3 3 2 3 2 3 3
3 3 2 3 2 3 3
3 3 2 3 2 3 3
3 3 2 3 2 3 3
3 3 2 3 2 3 3
3 3 2 3 2 3 3
3 3 2 3 2 3 3
3 3 2 3 2 3 3
3 3 2 3 2 3 3
3 3 2 3 2 3 3
3 3 2 3 2 3 3
3 3 2 3 2 3 3
3 3 2 3 2 3 3
3 3 2 3 2 3 3
3 3 2 3 2 3 3
3 3 2 3 2 3 3
3 3 2 3 2 3 3
3 3 2 3 2 3 3
3 3 2 3 2 3 3
3 3 2 3 2 3 3
3 3 2 3 2 3 3
3 3 2 3 2 3 3
3 3 2 3 2 3 3
3 3 2 3 2 3 3
3 3 2 3 2 3 3
3 3 2 3 2 3 3
3 3 2 3 2 3 3
3 3 2 3 2 3 3
3 3 2 3 2 3 3
3 3 2 3 2 3 3
3 3 2 3 2 3 3
3 3 2 3 2 3 3
3 3 2 3 2 3 3
3 3 2 3 2 3 3
3 3 2 3 2 3 3
3 3 2 3 2 3 3
3 3 2 3 2 3 3
3 3 2 3 2 3 3
3 3 2 3 2 3 3
3 3 2 3 2 3 3
3 3 2 3 2 3 3
3 3 2 3 2 3 3
3 3 2 3 2 3 3
3 3 2 3 2 3 3
3 3 2 3 2 3 3
3 3 2 3 2 3 3
3 3 2 3 2 3 3
3 3 2 3 2 3 3
3 3 2 3 2 3 3
3 3 2 3 2 3 3
3 3 2 3 2 3 3
3 3 2 3 2 3 3
3 3 2 3 2 3 3
3 3 2 3 2 3 3
3 3 2 3 2 3 3
3 3 2 3 2 3 3
3 3 2 3 2 3 3
3 3 2 3 2 3 3
3 3 2 3 2 3 3
3 3 2 3 2 3 3
3 3 2 3 2 3 3
3 3 2 3 2 3 3
3 3 2 3 2 3 3
3 3 2 3 2 3 3
3 3 2 3 2 3 3
3 3 2 3 2 3 3
3 3 2 3 2 3 3
3 3 2 3 2 3 3
3 3 2 3 2 3 3
3 3 2 3 2 3 3
3 3 2 3 2 3 3
3 3 2 3 2 3 3
3 3 2 3 2 3 3
3 3 2 3 2 3 3
3 3 2 3 2 3 3
3 3 2 3 2 3 3
3 3 2 3 2 3 3
3 3 2 3 2 3 3
3 3 2 3 2 3 3
3 3 2 3 2 3 3
3 3 2 3 2 3 3
3 3 2 3 2 3 3
3 3 2 3 2 3 3
3 3 2 3 2 3 3
3 3 2 3 2 3 3
3 3 2 3 2 3 3
3 3 2 3 2 3 3
3 3 2 3 2 3 3
3 3 2 3 2 3 3
3 3 2 3 2 3 3
3 3 2 3 2 3 3
3 3 2 3 2 3 3
3 3 2 3 2 3 3
3 3 2 3 2 3 3
3 3 2 3 2 3 3
3 3 2 3 2 3 3
3 3 2 3 2 3 3
3 3 2 3 2 3 3
3 3 2 3 2 3 3
3 3 2 3 2 3 3
3 3 2 3 2 3 3
3 3 2 3 2 3 3
3 3 2 3 2 3 3
3 3 2 3 2 3 3
3 3 2 3 2 3 3
3 3 2 3 2 3 3
3 3 2 3 2 3 3
3 3 2 3 2 3 3
3 3 2 3 2 3 3
3 3 2 3 2 3 3
3 3 2 3 2 3 3
3 3 2 3 2 3 3
3 3 2 3 2 3 3
3 3 2 3 2 3 3
3 3 2 3 2 3 3
3 3 2 3 2 3 3
3 3 2 3 2 3 3
3 3 2 3 2 3 3
3 3 2 3 2 3 3
3 3 2 3 2 3 3
3 3 2 3 2 3 3
3 3 2 3 2 3 3
3 3 2 3 2 3 3
3 3 2 3 2 3 3
3 3 2 3 2 3 3
3 3 2 3 2 3 3
3 3 2 3 2 3 3
3 3 2 3 2 3 3
3 3 2 3 2 3 3
3 3 2 3 2 3 3
3 3 2 3 2 3 3
3 3 2 3 2 3 3
3 3 2 3 2 3 3
3 3 2 3 2 3 3
3 3 2 3 2 3 3
3 3 2 3 2 3 3
3 3 2 3 2 3 3
3 3 2 3 2 3 3
3 3 2 3 2 3 3
3 3 2 3 2 3 3
3 3 2 3 2 3 3
3 3 2 3 2 3 3
3 3 2 3 2 3 3
3 3 2 3 2 3 3
3 3 2 3 2 3 3
3 3 2 3 2 3 3
3 3 2 3 2 3 3
3 3 2 3 2 3 3
3 3 2 3 2 3 3
3 3 2 3 2 3 3
3 3 2 3 2 3 3
3 3 2 3 2 3 3
3 3 2 3 2 3 3
3 3 2 3 2 3 3
3 3 2 3 2 3 3
3 3 2 3 2 3 3
3 3 2 3 2 3 3
3 3 2 3 2 3 3
3 3 2 3 2 3 3
3 3 2 3 2 3 3
3 3 2 3 2 3 3
3 3 2 3 2 3 3
3 3 2 3 2 3 3
3 3 2 3 2 3 3
3 3 2 3 2 3 3
3 3 2 3 2 3 3
3 3 2 3 2 3 3
3 3 2 3 2 3 3
3 3 2 3 2 3 3
3 3 2 3 2 3 3
3 3 2 3 2 3 3
3 3 2 3 2 3 3
3 3 2 3 2 3 3
3 3 2 3 2 3 3
3 3 2 3 2 3 3
3 3 2 3 2 3 3
3 3 2 3 2 3 3
3 3 2 3 2 3 3
3 3 2 3 2 3 3
3 3 2 3 2 3 3
3 3 2 3 2 3 3
3 3 2 3 2 3 3
3 3 2 3 2 3 3
3 3 2 3 2 3 3
3 3 2 3 2 3 3
3 3 2 3 2 3 3
3 3 2 3 2 3 3
3 3 2 3 2 3 3
3 3 2 3 2 3 3
3 3 2 3 2 3 3
3 3 2 3 2 3 3
3 3 2 3 2 3 3
3 3 2 3 2 3 3
3 3 2 3 2 3 3
3 3 2 3 2 3 3
3 3 2 3 2 3 3
3 3 2 3 2 3 3
3 3 2 3 2 3 3
3 3 2 3 2 3 3
3 3 2 3 2 3 3
3 3 2 3 2 3 3
3 3 2 3 2 3 3
3 3 2 3 2 3 3
3 3 2 3 2 3 3
3 3 2 3 2 3 3
3 3 2 3 2 3 3
3 3 2 3 2 3 3
3 3 2 3 2 3 3
3 3 2 3 2 3 3
3 3 2 3 2 3 3
3 3 2 3 2 3 3
3 3 2 3 2 3 3
3 3 2 3 2 3 3
3 3 2 3 2 3 3
3 3 2 3 2 3 3
3 3 2 3 2 3 3
3 3 2 3 2 3 3
3 3 2 3 2 3 3
3 3 2 3 2 3 3
3 3 2 3 2 3 3
3 3 2 3 2 3 3
3 3 2 3 2 3 3
3 3 2 3 2 3 3
3 3 2 3 2 3 3
3 3 2 3 2 3 3
3 3 2 3 2 3 3
3 3 2 3 2 3 3
3 3 2 3 2 3 3
3 3 2 3 2 3 3
3 3 2 3 2 3 3
3 3 2 3 2 3 3
3 3 2 3 2 3 3
3 3 2 3 2 3 3
3 3 2 3 2 3 3
3 3 2 3 2 3 3
3 3 2 3 2 3 3
3 3 2 3 2 3 3
3 3 2 3 2 3 3
3 3 2 3 2 3 3
3 3 2 3 2 3 3
3 3 2 3 2 3 3
3 3 2 3 2 3 3
3 3 2 3 2 3 3
3 3 2 3 2 3 3
3 3 2 3 2 3 3
3 3 2 3 2 3 3
3 3 2 3 2 3 3
3 3 2 3 2 3 3
3 3 2 3 2 3 3
3 3 2 3 2 3 3
3 3 2 3 2 3 3
3 3 2 3 2 3 3
3 3 2 3 2 3 3
3 3 2 3 2 3 3
3 3 2 3 2 3 3
3 3 2 3 2 3 3
3 3 2 3 2 3 3
3 3 2 3 2 3 3
3 3 2 3 2 3 3
3 3 2 3 2 3 3
3 3 2 3 2 3 3
3 3 2 3 2 3 3
3 3 2 3 2 3 3
3 3 2 3 2 3 3
3 3 2 3 2 3 3
3 3 2 3 2 3 3
3 3 2 3 2 3 3
3 3 2 3 2 3 3
3 3 2 3 2 3 3
3 3 2 3 2 3 3
3 3 2 3 2 3 3
3 3 2 3 2 3 3
3 3 2 3 2 3 3
3 3 2 3 2 3 3
3 3 2 3 2 3 3
3 3 2 3 2 3 3
3 3 2 3 2 3 3
3 3 2 3 2 3 3
3 3 2 3 2 3 3
3 3 2 3 2 3 3
3 3 2 3 2 3 3
3 3 2 3 2 3 3
3 3 2 3 2 3 3
3 3 2 3 2 3 3
3 3 2 3 2 3 3
3 3 2 3 2 3 3
3 3 2 3 2 3 3
3 3 2 3 2 3 3
3 3 2 3 2 3 3
3 3 2 3 2 3 3
3 3 2 3 2 3 3
3 3 2 3 2 3 3
3 3 2 3 2 3 3
3 3 2 3 2 3 3
3 3 2 3 2 3 3
3 3 2 3 2 3 3
3 3 2 3 2 3 3
3 3 2 3 2 3 3
3 3 2 3 2 3 3
3 3 2 3 2 3 3
3 3 2 3 2 3 3
3 3 2 3 2 3 3
3 3 2 3 2 3 3
3 3 2 3 2 3 3
3 3 2 3 2 3 3
3 3 2 3 2 3 3
3 3 2 3 2 3 3
3 3 2 3 2 3 3
3 3 2 3 2 3 3
3 3 2 3 2 3 3
3 3 2 3 2 3 3
3 3 2 3 2 3 3
3 3 2 3 2 3 3
3 3 2 3 2 3 3
3 3 2 3 2 3 3
3 3 2 3 2 3 3
3 3 2 3 2 3 3
3 3 2 3 2 3 3
3 3 2 3 2 3 3
3 3 2 3 2 3 3
3 3 2 3 2 3 3
3 3 2 3 2 3 3
3 3 2 3 2 3 3
3 3 2 3 2 3 3
3 3 2 3 2 3 3
3 3 2 3 2 3 3
3 3 2 3 2 3 3
3 3 2 3 2 3 3
3 3 2 3 2 3 3
3 3 2 3 2 3 3
3 3 2 3 2 3 3
3 3 2 3 2 3 3
3 3 2 3 2 3 3
3 3 2 3 2 3 3
3 3 2 3 2 3 3
3 3 2 3 2 3 3
3 3 2 3 2 3 3
3 3 2 3 2 3 3
3 3 2 3 2 3 3
3 3 2 3 2 3 3
3 3 2 3 2 3 3
3 3 2 3 2 3 3
3 3 2 3 2 3 3
3 3 2 3 2 3 3
3 3 2 3 2 3 3
3 3 2 3 2 3 3
3 3 2 3 2 3 3
3 3 2 3 2 3 3
3 3 2 3 2 3 3
3 3 2 3 2 3 3
3 3 2 3 2 3 3
3 3 2 3 2 3 3
3 3 2 3 2 3 3
3 3 2 3 2 3 3
3 3 2 3 2 3 3
3 3 2 3 2 3 3
3 3 2 3 2 3 3
3 3 2 3 2 3 3
3 3 2 3 2 3 3
3 3 2 3 2 3 3
3 3 2 3 2 3 3
3 3 2 3 2 3 3
3 3 2 3 2 3 3
3 3 2 3 2 3 3
3 3 2 3 2 3 3
3 3 2 3 2 3 3
3 3 2 3 2 3 3
3 3 2 3 2 3 3
3 3 2 3 2 3 3
3 3 2 3 2 3 3
3 3 2 3 2 3 3
3 3 2 3 2 3 3
3 3 2 3 2 3 3
3 3 2 3 2 3 3
3 3 2 3 2 3 3
3 3 2 3 2 3 3
3 3 2 3 2 3 3
3 3 2 3 2 3 3
3 3 2 3 2 3 3
3 3 2 3 2 3 3
3 3 2 3 2 3 3
3 3 2 3 2 3 3
3 3 2 3 2 3 3
3 3 2 3 2 3 3
3 3 2 3 2 3 3
3 3 2 3 2 3 3
3 3 2 3 2 3 3
3 3 2 3 2 3 3
3 3 2 3 2 3 3
3 3 2 3 2 3 3
3 3 2 3 2 3 3
3 3 2 3 2 3 3
3 3 2 3 2 3 3
3 3 2 3 2 3 3
3 3 2 3 2 3 3
3 3 2 3 2 3 3
3 3 2 3 2 3 3
3 3 2 3 2 3 3
3 3 2 3 2 3 3
3 3 2 3 2 3 3
3 3 2 3 2 3 3
3 3 2 3 2 3 3
3 3 2 3 2 3 3
3 3 2 3 2 3 3
3 3 2 3 2 3 3
3 3 2 3 2 3 3
3 3 2 3 2 3 3
3 3 2 3 2 3 3
3 3 2 3 2 3 3
3 3 2 3 2 3 3
3 3 2 3 2 3 3
3 3 2 3 2 3 3
3 3 2 3 2 3 3
3 3 2 3 2 3 3
3 3 2 3 2 3 3
3 3 2 3 2 3 3
3 3 2 3 2 3 3
3 3 2 3 2 3 3
3 3 2 3 2 3 3
3 3 2 3 2 3 3
3 3 2 3 2 3 3
3 3 2 3 2 3 3
3 3 2 3 2 3 3
3 3 2 3 2 3 3
3 3 2 3 2 3 3
3 3 2 3 2 3 3
3 3 2 3 2 3 3
3 3 2 3 2 3 3
3 3 2 3 2 3 3
3 3 2 3 2 3 3
3 3 2 3 2 3 3
3 3 2 3 2 3 3
3 3 2 3 2 3 3
3 3 2 3 2 3 3
3 3 2 3 2 3 3
3 3 2 3 2 3 3
3 3 2 3 2 3 3
3 3 2 3 2 3 3
3 3 2 3 2 3 3
3 3 2 3 2 3 3
3 3 2 3 2 3 3
3 3 2 3 2 3 3
3 3 2 3 2 3 3
3 3 2 3 2 3 3
3 3 2 3 2 3 3
3 3 2 3 2 3 3
3 3 2 3 2 3 3
3 3 2 3 2 3 3
3 3 2 3 2 3 3
3 3 2 3 2 3 3
3 3 2 3 2 3 3
3 3 2 3 2 3 3
3 3 2 3 2 3 3
3 3 2 3 2 3 3
3 3 2 3 2 3 3
3 3 2 3 2 3 3
3 3 2 3 2 3 3
3 3 2 3 2 3 3
3 3 2 3 2 3 3
3 3 2 3 2 3 3
3 3 2 3 2 3 3
3 3 2 3 2 3 3
3 3 2 3 2 3 3
3 3 2 3 2 3 3
3 3 2 3 2 3 3
3 3 2 3 2 3 3
3 3 2 3 2 3 3
3 3 2 3 2 3 3
3 3 2 3 2 3 3
3 3 2 3 2 3 3
3 3 2 3 2 3 3
3 3 2 3 2 3 3
3 3 2 3 2 3 3
3 3 2 3 2 3 3
3 3 2 3 2 3 3
3 3 2 3 2 3 3
3 3 2 3 2 3 3
3 3 2 3 2 3 3
3 3 2 3 2 3 3
3 3 2 3 2 3 3
3 3 2 3 2 3 3
3 3 2 3 2 3 3
3 3 2 3 2 3 3
3 3 2 3 2 3 3
3 3 2 3 2 3 3
3 3 2 3 2 3 3
3 3 2 3 2 3 3
3 3 2 3 2 3 3
3 3 2 3 2 3 3
3 3 2 3 2 3 3
3 3 2 3 2 3 3
3 3 2 3 2 3 3
3 3 2 3 2 3 3
3 3 2 3 2 3 3
3 3 2 3 2 3 3
3 3 2 3 2 3 3
3 3 2 3 2 3 3
3 3 2 3 2 3 3
3 3 2 3 2 3 3
3 3 2 3 2 3 3
3 3 2 3 2 3 3
3 3 2 3 2 3 3
3 3 2 3 2 3 3
3 3 2 3 2 3 3
3 3 2 3 2 3 3
3 3 2 3 2 3 3
3 3 2 3 2 3 3
3 3 2 3 2 3 3
3 3 2 3 2 3 3
3 3 2 3 2 3 3
3 3 2 3 2 3 3
3 3 2 3 2 3 3
3 3 2 3 2 3 3
3 3 2 3 2 3 3
3 3 2 3 2 3 3
3 3 2 3 2 3 3
3 3 2 3 2 3 3
3 3 2 3 2 3 3
3 3 2 3 2 3 3
3 3 2 3 2 3 3
3 3 2 3 2 3 3
3 3 2 3 2 3 3
3 3 2 3 2 3 3
3 3 2 3 2 3 3
3 3 2 3 2 3 3
3 3 2 3 2 3 3
3 3 2 3 2 3 3
3 3 2 3 2 3 3
3 3 2 3 2 3 3
3 3 2 3 2 3 3
3 3 2 3 2 3 3
3 3 2 3 2 3 3
3 3 2 3 2 3 3
3 3 2 3 2 3 3
3 3 2 3 2 3 3
3 3 2 3 2 3 3
3 3 2 3 2 3 3
3 3 2 3 2 3 3
3 3 2 3 2 3 3
3 3 2 3 2 3 3
3 3 2 3 2 3 3
3 3 2 3 2 3 3
3 3 2 3 2 3 3
3 3 2 3 2 3 3
3 3 2 3 2 3 3
3 3 2 3 2 3 3
3 3 2 3 2 3 3
3 3 2 3 2 3 3
3 3 2 3 2 3 3
3 3 2 3 2 3 3
3 3 2 3 2 3 3
3 3 2 3 2 3 3
3 3 2 3 2 3 3
3 3 2 3 2 3 3
3 3 2 3 2 3 3
3 3 2 3 2 3 3
3 3 2 3 2 3 3
3 3 2 3 2 3 3
3 3 2 3 2 3 3
3 3 2 3 2 3 3
3 3 2 3 2 3 3
3 3 2 3 2 3 3
3 3 3 3 2 3 3
3 3 3 3 2 3 3
3 3 3 3 2 3 3
3 3 3 3 2 3 3
3 3 3 3 2 3 3
3 3 3 3 2 3 3
3 3 3 3 2 3 3
3 3 3 3 2 3 3
3 3 3 3 2 3 3
3 3 3 3 2 3 3
3 3 3 3 2 3 3
3 3 3 3 2 3 3
3 3 3 3 2 3 3
3 3 3 3 2 3 3
3 3 3 3 2 3 3
3 3 3 3 2 3 3
3 3 3 3 2 3 3
3 3 3 3 2 3 3
3 3 3 3 2 3 3
3 3 3 3 2 3 3
3 3 3 3 2 3 3
3 3 3 3 2 3 3
3 3 3 3 2 3 3
3 3 3 3 2 3 3
3 3 3 3 2 3 3
3 3 3 3 2 3 3
3 3 3 3 2 3 3
3 3 3 3 2 3 3
3 3 3 3 2 3 3
3 3 3 3 2 3 3
3 3 3 3 2 3 3
3 3 3 3 2 3 3
3 3 3 3 2 3 3
3 3 3 3 2 3 3
3 3 3 3 2 3 3
3 3 3 3 2 3 3
3 3 3 3 2 3 3
3 3 3 3 2 3 3
3 3 3 3 2 3 3
3 3 3 3 2 3 3
3 3 3 3 2 3 3
3 3 3 3 2 3 3
3 3 3 3 2 3 3
3 3 3 3 2 3 3
3 3 3 3 2 3 3
3 3 3 3 2 3 3
3 3 3 3 2 3 3
3 3 3 3 2 3 3
3 3 3 3 2 3 3
3 3 3 3 2 3 3
3 3 3 3 2 3 3
3 3 3 3 2 3 3
3 3 3 3 2 3 3
3 3 3 3 2 3 3
3 3 3 3 2 3 3
3 3 3 3 2 3 3
3 3 3 3 2 3 3
3 3 3 3 2 3 3
3 3 3 3 2 3 3
3 3 3 3 2 3 3
3 3 3 3 2 3 3
3 3 3 3 2 3 3
3 3 3 3 2 3 3
3 3 3 3 2 3 3
3 3 3 3 2 3 3
3 3 3 3 2 3 3
3 3 3 3 2 3 3
3 3 3 3 2 3 3
3 3 3 3 2 3 3
3 3 3 3 2 3 3
3 3 3 3 2 3 3
3 3 3 3 2 3 3
3 3 3 3 2 3 3
3 3 3 3 2 3 3
3 3 3 3 2 3 3
3 3 3 3 2 3 3
3 3 3 3 2 3 3
3 3 3 3 2 3 3
3 3 3 3 2 3 3
3 3 3 3 2 3 3
3 3 3 3 2 3 3
3 3 3 3 2 3 3
3 3 3 3 2 3 3
3 3 3 3 2 3 3
3 3 3 3 2 3 3
3 3 3 3 2 3 3
3 3 3 3 2 3 3
3 3 3 3 2 3 3
3 3 3 3 2 3 3
3 3 3 3 2 3 3
3 3 3 3 2 3 3
3 3 3 3 2 3 3
3 3 3 3 2 3 3
3 3 3 3 2 3 3
3 3 3 3 2 3 3
3 3 3 3 2 3 3
3 3 3 3 2 3 3
3 3 3 3 2 3 3
3 3 3 3 2 3 3
3 3 3 3 2 3 3
3 3 3 3 2 3 3
3 3 3 3 2 3 3
3 3 3 3 2 3 3
3 3 3 3 2 3 3
3 3 3 3 2 3 3
3 3 3 3 2 3 3
3 3 3 3 2 3 3
3 3 3 3 2 3 3
3 3 3 3 2 3 3
3 3 3 3 2 3 3
3 3 3 3 2 3 3
3 3 3 3 2 3 3
3 3 3 3 2 3 3
3 3 3 3 2 3 3
3 3 3 3 2 3 3
3 3 3 3 2 3 3
3 3 3 3 2 3 3
3 3 3 3 2 3 3
3 3 3 3 2 3 3
3 3 3 3 2 3 3
3 3 3 3 2 3 3
3 3 3 3 2 3 3
3 3 3 3 2 3 3
3 3 3 3 2 3 3
3 3 3 3 2 3 3
3 3 3 3 2 3 3
3 3 3 3 2 3 3
3 3 3 3 2 3 3
3 3 3 3 2 3 3
3 3 3 3 2 3 3
3 3 3 3 2 3 3
3 3 3 3 2 3 3
3 3 3 3 2 3 3
3 3 3 3 2 3 3
3 3 3 3 2 3 3
3 3 3 3 2 3 3
3 3 3 3 2 3 3
3 3 3 3 2 3 3
3 3 3 3 2 3 3
3 3 3 3 2 3 3
3 3 3 3 2 3 3
3 3 3 3 2 3 3
3 3 3 3 2 3 3
3 3 3 3 2 3 3
3 3 3 3 2 3 3
3 3 3 3 2 3 3
3 3 3 3 2 3 3
3 3 3 3 2 3 3
3 3 3 3 2 3 3
3 3 3 3 2 3 3
3 3 3 3 2 3 3
3 3 3 3 2 3 3
3 3 3 3 2 3 3
3 3 3 3 2 3 3
3 3 3 3 2 3 3
3 3 3 3 2 3 3
3 3 3 3 2 3 3
3 3 3 3 2 3 3
3 3 3 3 2 3 3
3 3 3 3 2 3 3
3 3 3 3 2 3 3
3 3 3 3 2 3 3
3 3 3 3 2 3 3
3 3 3 3 2 3 3
3 3 3 3 2 3 3
3 3 3 3 2 3 3
3 3 3 3 2 3 3
3 3 3 3 2 3 3
3 3 3 3 2 3 3
3 3 3 3 2 3 3
3 3 3 3 2 3 3
3 3 3 3 2 3 3
3 3 3 3 2 3 3
3 3 3 3 2 3 3
3 3 3 3 2 3 3
3 3 3 3 2 3 3
3 3 3 3 2 3 3
3 3 3 3 2 3 3
3 3 3 3 2 3 3
3 3 3 3 2 3 3
3 3 3 3 2 3 3
3 3 3 3 2 3 3
3 3 3 3 2 3 3
3 3 3 3 2 3 3
3 3 3 3 2 3 3
3 3 3 3 2 3 3
3 3 3 3 2 3 3
3 3 3 3 2 3 3
3 3 3 3 2 3 3
3 3 3 3 2 3 3
3 3 3 3 2 3 3
3 3 3 3 2 3 3
3 3 3 3 2 3 3
3 3 3 3 2 3 3
3 3 3 3 2 3 3
3 3 3 3 2 3 3
3 3 3 3 2 3 3
3 3 3 3 2 3 3
3 3 3 3 2 3 3
3 3 3 3 2 3 3
3 3 3 3 2 3 3
3 3 3 3 2 3 3
3 3 3 3 2 3 3
3 3 3 3 2 3 3
3 3 3 3 2 3 3
3 3 3 3 2 3 3
3 3 3 3 2 3 3
3 3 3 3 2 3 3
3 3 3 3 2 3 3
3 3 3 3 2 3 3
3 3 3 3 2 3 3
3 3 3 3 2 3 3
3 3 3 3 2 3 3
3 3 3 3 2 3 3
3 3 3 3 2 3 3
3 3 3 3 2 3 3
3 3 3 3 2 3 3
3 3 3 3 2 3 3
3 3 3 3 2 3 3
3 3 3 3 2 3 3
3 3 3 3 2 3 3
3 3 3 3 2 3 3
3 3 3 3 2 3 3
3 3 3 3 2 3 3
3 3 3 3 2 3 3
3 3 3 3 2 3 3
3 3 3 3 2 3 3
3 3 3 3 2 3 3
3 3 3 3 2 3 3
3 3 3 3 2 3 3
3 3 3 3 2 3 3
3 3 3 3 2 3 3
3 3 3 3 2 3 3
3 3 3 3 2 3 3
3 3 3 3 2 3 3
3 3 3 3 2 3 3
3 3 3 3 2 3 3
3 3 3 3 2 3 3
3 3 3 3 2 3 3
3 3 3 3 2 3 3
3 3 3 3 2 3 3
3 3 3 3 2 3 3
3 3 3 3 2 3 3
3 3 3 3 2 3 3
3 3 3 3 2 3 3
3 3 3 3 2 3 3
3 3 3 3 2 3 3
3 3 3 3 2 3 3
3 3 3 3 2 3 3
3 3 3 3 2 3 3
3 3 3 3 2 3 3
3 3 3 3 2 3 3
3 3 3 3 2 3 3
3 3 3 3 2 3 3
3 3 3 3 2 3 3
3 3 3 3 2 3 3
3 3 3 3 2 3 3
3 3 3 3 2 3 3
3 3 3 3 2 3 3
3 3 3 3 2 3 3
3 3 3 3 2 3 3
3 3 3 3 2 3 3
3 3 3 3 2 3 3
3 3 3 3 2 3 3
3 3 3 3 2 3 3
3 3 3 3 2 3 3
3 3 3 3 2 3 3
3 3 3 3 2 3 3
3 3 3 3 2 3 3
3 3 3 3 2 3 3
3 3 3 3 2 3 3
3 3 3 3 2 3 3
3 3 3 3 2 3 3
3 3 3 3 2 3 3
3 3 3 3 2 3 3
3 3 3 3 2 3 3
3 3 3 3 2 3 3
3 3 3 3 2 3 3
3 3 3 3 2 3 3
3 3 3 3 2 3 3
3 3 3 3 2 3 3
3 3 3 3 2 3 3
3 3 3 3 2 3 3
3 3 3 3 2 3 3
3 3 3 3 2 3 3
3 3 3 3 2 3 3
3 3 3 3 2 3 3
3 3 3 3 2 3 3
3 3 3 3 2 3 3
3 3 3 3 2 3 3
3 3 3 3 2 3 3
3 3 3 3 2 3 3
3 3 3 3 2 3 3
3 3 3 3 2 3 3
3 3 3 3 2 3 3
3 3 3 3 2 3 3
3 3 3 3 2 3 3
3 3 3 3 2 3 3
3 3 3 3 2 3 3
3 3 3 3 2 3 3
3 3 3 3 2 3 3
3 3 3 3 2 3 3
3 3 3 3 2 3 3
3 3 3 3 2 3 3
3 3 3 3 2 3 3
3 3 3 3 2 3 3
3 3 3 3 2 3 3
3 3 3 3 2 3 3
3 3 3 3 2 3 3
3 3 3 3 2 3 3
3 3 3 3 2 3 3
3 3 3 3 2 3 3
3 3 3 3 2 3 3
3 3 3 3 2 3 3
3 3 3 3 2 3 3
3 3 3 3 2 3 3
3 3 3 3 2 3 3
3 3 3 3 2 3 3
3 3 3 3 2 3 3
3 3 3 3 2 3 3
3 3 3 3 2 3 3
3 3 3 3 2 3 3
3 3 3 3 2 3 3
3 3 3 3 2 3 3
3 3 3 3 2 3 3
3 3 3 3 2 3 3
3 3 3 3 2 3 3
3 3 3 3 2 3 3
3 3 3 3 2 3 3
3 3 3 3 2 3 3
3 3 3 3 2 3 3
3 3 3 3 2 3 3
3 3 3 3 2 3 3
3 3 3 3 2 3 3
3 3 3 3 2 3 3
3 3 3 3 2 3 3
3 3 3 3 2 3 3
3 3 3 3 2 3 3
3 3 3 3 2 3 3
3 3 3 3 2 3 3
3 3 3 3 2 3 3
3 3 3 3 2 3 3
3 3 3 3 2 3 3
3 3 3 3 2 3 3
3 3 3 3 2 3 3
3 3 3 3 2 3 3
3 3 3 3 2 3 3
3 3 3 3 2 3 3
3 3 3 3 2 3 3
3 3 3 3 2 3 3
3 3 3 3 2 3 3
3 3 3 3 2 3 3
3 3 3 3 2 3 3
3 3 3 3 2 3 3
3 3 3 3 2 3 3
3 3 3 3 2 3 3
3 3 3 3 2 3 3
3 3 3 3 2 3 3
3 3 3 3 2 3 3
3 3 3 3 2 3 3
3 3 3 3 2 3 3
3 3 3 3 2 3 3
3 3 3 3 2 3 3
3 3 3 3 2 3 3
3 3 3 3 2 3 3
3 3 3 3 2 3 3
3 3 3 3 2 3 3
3 3 3 3 2 3 3
3 3 3 3 2 3 3
3 3 3 3 2 3 3
3 3 3 3 2 3 3
3 3 3 3 2 3 3
3 3 3 3 2 3 3
3 3 3 3 2 3 3
3 3 3 3 2 3 3
3 3 3 3 2 3 3
3 3 3 3 2 3 3
3 3 3 3 2 3 3
3 3 3 3 2 3 3
3 3 3 3 2 3 3
3 3 3 3 2 3 3
3 3 3 3 2 3 3
3 3 3 3 2 3 3
3 3 3 3 2 3 3
3 3 3 3 2 3 3
3 3 3 3 2 3 3
3 3 3 3 2 3 3
3 3 3 3 2 3 3
3 3 3 3 2 3 3
3 3 3 3 2 3 3
3 3 3 3 2 3 3
3 3 3 3 2 3 3
3 3 3 3 2 3 3
3 3 3 3 2 3 3
3 3 3 3 2 3 3
3 3 3 3 2 3 3
3 3 3 3 2 3 3
3 3 3 3 2 3 3
3 3 3 3 2 3 3
3 3 3 3 2 3 3
3 3 3 3 2 3 3
3 3 3 3 2 3 3
3 3 3 3 2 3 3
3 3 3 3 2 3 3
3 3 3 3 2 3 3
3 3 3 3 2 3 3
3 3 3 3 2 3 3
3 3 3 3 2 3 3
3 3 3 3 2 3 3
3 3 3 3 2 3 3
3 3 3 3 2 3 3
3 3 3 3 2 3 3
3 3 3 3 2 3 3
3 3 3 3 2 3 3
3 3 3 3 2 3 3
3 3 3 3 2 3 3
3 3 3 3 2 3 3
3 3 3 3 2 3 3
3 3 3 3 2 3 3
3 3 3 3 2 3 3
3 3 3 3 2 3 3
3 3 3 3 2 3 3
3 3 3 3 2 3 3
3 3 3 3 2 3 3
3 3 3 3 2 3 3
3 3 3 3 2 3 3
3 3 3 3 2 3 3
3 3 3 3 2 3 3
3 3 3 3 2 3 3
3 3 3 3 2 3 3
3 3 3 3 2 3 3
3 3 3 3 2 3 3
3 3 3 3 2 3 3
3 3 3 3 2 3 3
3 3 3 3 2 3 3
3 3 3 3 2 3 3
3 3 3 3 2 3 3
3 3 3 3 2 3 3
3 3 3 3 2 3 3
3 3 3 3 2 3 3
3 3 3 3 2 3 3
3 3 3 3 2 3 3
3 3 3 3 2 3 3
3 3 3 3 2 3 3
3 3 3 3 2 3 3
3 3 3 3 2 3 3
3 3 3 3 2 3 3
3 3 3 3 2 3 3
3 3 3 3 2 3 3
3 3 3 3 2 3 3
3 3 3 3 2 3 3
3 3 3 3 2 3 3
3 3 3 3 2 3 3
3 3 3 3 2 3 3
3 3 3 3 2 3 3
3 3 3 3 2 3 3
3 3 3 3 2 3 3
3 3 3 3 2 3 3
3 3 3 3 2 3 3
3 3 3 3 2 3 3
3 3 3 3 2 3 3
3 3 3 3 2 3 3
3 3 3 3 2 3 3
3 3 3 3 2 3 3
3 3 3 3 2 3 3
3 3 3 3 2 3 3
3 3 3 3 2 3 3
3 3 3 3 2 3 3
3 3 3 3 2 3 3
3 3 3 3 2 3 3
3 3 3 3 2 3 3
3 3 3 3 2 3 3
3 3 3 3 2 3 3
3 3 3 3 2 3 3
3 3 3 3 2 3 3
3 3 3 3 2 3 3
3 3 3 3 2 3 3
3 3 3 3 2 3 3
3 3 3 3 2 3 3
3 3 3 3 2 3 3
3 3 3 3 2 3 3
3 3 3 3 2 3 3
3 3 3 3 2 3 3
3 3 3 3 2 3 3
3 3 3 3 2 3 3
3 3 3 3 2 3 3
3 3 3 3 2 3 3
3 3 3 3 2 3 3
3 3 3 3 2 3 3
3 3 3 3 2 3 3
3 3 3 3 2 3 3
3 3 3 3 2 3 3
3 3 3 3 2 3 3
3 3 3 3 2 3 3
3 3 3 3 2 3 3
3 3 3 3 2 3 3
3 3 3 3 2 3 3
3 3 3 3 2 3 3
3 3 3 3 2 3 3
3 3 3 3 2 3 3
3 3 3 3 2 3 3
3 3 3 3 2 3 3
3 3 3 3 2 3 3
3 3 3 3 2 3 3
3 3 3 3 2 3 3
3 3 3 3 2 3 3
3 3 3 3 2 3 3
3 3 3 3 2 3 3
3 3 3 3 2 3 3
3 3 3 3 2 3 3
3 3 3 3 2 3 3
3 3 3 3 2 3 3
3 3 3 3 2 3 3
3 3 3 3 2 3 3
3 3 3 3 2 3 3
3 3 3 3 2 3 3
3 3 3 3 2 3 3
3 3 3 3 2 3 3
3 3 3 3 2 3 3
3 3 3 3 2 3 3
3 3 3 3 2 3 3
3 3 3 3 2 3 3
3 3 3 3 2 3 3
3 3 3 3 2 3 3
3 3 3 3 2 3 3
3 3 3 3 2 3 3
3 3 3 3 2 3 3
3 3 3 3 2 3 3
3 3 3 3 2 3 3
3 3 3 3 2 3 3
3 3 3 3 2 3 3
3 3 3 3 2 3 3
3 3 3 3 2 3 3
3 3 3 3 2 3 3
3 3 3 3 2 3 3
3 3 3 3 2 3 3
3 3 3 3 2 3 3
3 3 3 3 2 3 3
3 3 3 3 2 3 3
3 3 3 3 2 3 3
3 3 3 3 2 3 3
3 3 3 3 2 3 3
3 3 3 3 2 3 3
3 3 3 3 2 3 3
3 3 3 3 2 3 3
3 3 3 3 2 3 3
3 3 3 3 2 3 3
3 3 3 3 2 3 3
3 3 3 3 2 3 3
3 3 3 3 2 3 3
3 3 3 3 2 3 3
3 3 3 3 2 3 3
3 3 3 3 2 3 3
3 3 3 3 2 3 3
3 3 3 3 2 3 3
3 3 3 3 2 3 3
3 3 3 3 2 3 3
3 3 3 3 2 3 3
3 3 3 3 2 3 3
3 3 3 3 2 3 3
3 3 3 3 2 3 3
3 3 3 3 2 3 3
3 3 3 3 2 3 3
3 3 3 3 2 3 3
3 3 3 3 2 3 3
3 3 3 3 2 3 3
3 3 3 3 2 3 3
3 3 3 3 2 3 3
3 3 3 3 2 3 3
3 3 3 3 2 3 3
3 3 3 3 2 3 3
3 3 3 3 2 3 3
3 3 3 3 2 3 3
3 3 3 3 2 3 3
3 3 3 3 2 3 3
3 3 3 3 2 3 3
3 3 3 3 2 3 3
3 3 3 3 2 3 3
3 3 3 3 2 3 3
3 3 3 3 2 3 3
3 3 3 3 2 3 3
3 3 3 3 2 3 3
3 3 3 3 2 3 3
3 3 3 3 2 3 3
3 3 3 3 2 3 3
3 3 3 3 2 3 3
3 3 3 3 2 3 3
3 3 3 3 2 3 3
3 3 3 3 2 3 3
3 3 3 3 2 3 3
3 3 3 3 2 3 3
3 3 3 3 2 3 3
3 3 3 3 2 3 3
3 3 3 3 2 3 3
3 3 3 3 2 3 3
3 3 3 3 2 3 3
3 3 3 3 2 3 3
3 3 3 3 2 3 3
3 3 3 3 2 3 3
3 3 3 3 2 3 3
3 3 3 3 2 3 3
3 3 3 3 2 3 3
3 3 3 3 2 3 3
3 3 3 3 2 3 3
3 3 3 3 2 3 3
3 3 3 3 2 3 3
3 3 3 3 2 3 3
3 3 3 3 2 3 3
3 3 3 3 2 3 3
3 3 3 3 2 3 3
3 3 3 3 2 3 3
3 3 3 3 2 3 3
3 3 3 3 2 3 3
3 3 3 3 2 3 3
3 3 3 3 2 3 3
3 3 3 3 2 3 3
3 3 3 3 2 3 3
3 3 3 3 2 3 3
3 3 3 3 2 3 3
3 3 3 3 2 3 3
3 3 3 3 2 3 3
3 3 3 3 2 3 3
3 3 3 3 2 3 3
3 3 3 3 2 3 3
3 3 3 3 2 3 3
3 3 3 3 2 3 3
3 3 3 3 2 3 3
3 3 3 3 2 3 3
3 3 3 3 2 3 3
3 3 3 3 2 3 3
3 3 3 3 2 3 3
3 3 3 3 2 3 3
3 3 3 3 2 3 3
3 3 3 3 2 3 3
3 3 3 3 2 3 3
3 3 3 3 2 3 3
3 3 3 3 2 3 3
3 3 3 3 2 3 3
3 3 3 3 2 3 3
3 3 3 3 2 3 3
3 3 3 3 2 3 3
3 3 3 3 2 3 3
3 3 3 3 2 3 3
3 3 3 3 2 3 3
3 3 3 3 2 3 3
3 3 3 3 2 3 3
3 3 3 3 2 3 3
3 3 3 3 2 3 3
3 3 3 3 2 3 3
3 3 3 3 2 3 3
3 3 3 3 2 3 3
3 3 3 3 2 3 3
3 3 3 3 2 3 3
3 3 3 3 2 3 3
3 3 3 3 2 3 3
3 3 3 3 2 3 3
3 3 3 3 2 3 3
3 3 3 3 2 3 3
3 3 3 3 2 3 3
3 3 3 3 2 3 3
3 3 3 3 2 3 3
3 3 3 3 2 3 3
3 3 3 3 2 3 3
3 3 3 3 2 3 3
3 3 3 3 2 3 3
3 3 3 3 2 3 3
3 3 3 3 2 3 3
3 3 3 3 2 3 3
3 3 3 3 2 3 3
3 3 3 3 2 3 3
3 3 3 3 2 3 3
3 3 3 3 2 3 3
3 3 3 3 2 3 3
3 3 3 3 2 3 3
3 3 3 3 2 3 3
3 3 3 3 2 3 3
3 3 3 3 2 3 3
3 3 3 3 2 3 3
3 3 3 3 2 3 3
3 3 3 3 2 3 3
3 3 3 3 2 3 3
3 3 3 3 2 3 3
3 3 3 3 2 3 3
3 3 3 3 2 3 3
3 3 3 3 2 3 3
3 3 3 3 2 3 3
3 3 3 3 2 3 3
3 3 3 3 2 3 3
3 3 3 3 2 3 3
3 3 3 3 2 3 3
3 3 3 3 2 3 3
3 3 3 3 2 3 3
3 3 3 3 2 3 3
3 3 3 3 2 3 3
3 3 3 3 2 3 3
3 3 3 3 2 3 3
3 3 3 3 2 3 3
3 3 3 3 2 3 3
3 3 3 3 2 3 3
3 3 3 3 2 3 3
3 3 3 3 2 3 3
3 3 3 3 2 3 3
3 3 3 3 2 3 3
3 3 3 3 2 3 3
3 3 3 3 2 3 3
3 3 3 3 2 3 3
3 3 3 3 2 3 3
3 3 3 3 2 3 3
3 3 3 3 2 3 3
3 3 3 3 2 3 3
3 3 3 3 2 3 3
3 3 3 3 2 3 3
3 3 3 3 2 3 3
3 3 3 3 2 3 3
3 3 3 3 2 3 3
3 3 3 3 2 3 3
3 3 3 3 2 3 3
3 3 3 3 2 3 3
3 3 3 3 2 3 3
3 3 3 3 2 3 3
3 3 3 3 2 3 3
3 3 3 3 2 3 3
3 3 3 3 2 3 3
3 3 3 3 2 3 3
3 3 3 3 2 3 3
3 3 3 3 2 3 3
3 3 3 3 2 3 3
3 3 3 3 2 3 3
3 3 3 3 2 3 3
3 3 3 3 2 3 3
3 3 3 3 2 3 3
3 3 3 3 2 3 3
3 3 3 3 2 3 3
3 3 3 3 2 3 3
3 3 3 3 2 3 3
3 3 3 3 2 3 3
3 3 3 3 2 3 3
3 3 3 3 2 3 3
3 3 3 3 2 3 3
3 3 3 3 2 3 3
3 3 3 3 2 3 3
3 3 3 3 2 3 3
3 3 3 3 2 3 3
3 3 3 3 2 3 3
3 3 3 3 2 3 3
3 3 3 3 2 3 3
3 3 3 3 2 3 3
3 3 3 3 2 3 3
3 3 3 3 2 3 3
3 3 3 3 2 3 3
3 3 3 3 2 3 3
3 3 3 3 2 3 3
3 3 3 3 2 3 3
3 3 3 3 2 3 3
3 3 3 3 2 3 3
3 3 3 3 2 3 3
3 3 3 3 2 3 3
3 3 3 3 2 3 3
3 3 3 3 2 3 3
3 3 3 3 2 3 3
3 3 3 3 2 3 3
3 3 3 3 2 3 3
3 3 3 3 2 3 3
3 3 3 3 2 3 3
3 3 3 3 2 3 3
3 3 3 3 2 3 3
3 3 3 3 2 3 3
3 3 3 3 2 3 3
3 3 3 3 2 3 3
3 3 3 3 2 3 3
3 3 3 3 2 3 3
3 3 3 3 2 3 3
3 3 3 3 2 3 3
3 3 3 3 2 3 3
3 3 3 3 2 3 3
3 3 3 3 2 3 3
3 3 3 3 2 3 3
3 3 3 3 2 3 3
3 3 3 3 2 3 3
3 3 3 3 2 3 3
3 3 3 3 2 3 3
3 3 3 3 2 3 3
3 3 3 3 2 3 3
3 3 3 3 2 3 3
3 3 3 3 2 3 3
3 3 3 3 2 3 3
3 3 3 3 2 3 3
3 3 3 3 2 3 3
3 3 3 3 2 3 3
3 3 3 3 2 3 3
3 3 3 3 2 3 3
3 3 3 3 2 3 3
3 3 3 3 2 3 3
3 3 3 3 2 3 3
3 3 3 3 2 3 3
3 3 3 3 2 3 3
3 3 3 3 2 3 3
3 3 3 3 2 3 3
3 3 3 3 2 3 3
3 3 3 3 2 3 3
3 3 3 3 2 3 3
3 3 3 3 2 3 3
3 3 3 3 2 3 3
3 3 3 3 2 3 3
3 3 3 3 2 3 3
3 3 3 3 2 3 3
3 3 3 3 2 3 3
3 3 3 3 2 3 3
3 3 3 3 2 3 3
3 3 3 3 2 3 3
3 3 3 3 2 3 3
3 3 3 3 2 3 3
3 3 3 3 2 3 3
3 3 3 3 2 3 3
3 3 3 3 2 3 3
3 3 3 3 2 3 3
3 3 3 3 2 3 3
3 3 3 3 2 3 3
3 3 3 3 2 3 3
3 3 3 3 2 3 3
3 3 3 3 2 3 3
3 3 3 3 2 3 3
3 3 3 3 2 3 3
3 3 3 3 2 3 3
3 3 3 3 2 3 3
3 3 3 3 2 3 3
3 3 3 3 2 3 3
3 3 3 3 2 3 3
3 3 3 3 2 3 3
3 3 3 3 2 3 3
3 3 3 3 2 3 3
3 3 3 3 2 3 3
3 3 3 3 2 3 3
3 3 3 3 2 3 3
3 3 3 3 2 3 3
3 3 3 3 2 3 3
3 3 3 3 2 3 3
3 3 3 3 2 3 3
3 3 3 3 2 3 3
3 3 3 3 2 3 3
3 3 3 3 2 3 3
3 3 3 3 2 3 3
3 3 3 3 2 3 3
3 3 3 3 2 3 3
3 3 3 3 2 3 3
3 3 3 3 2 3 3
3 3 3 3 2 3 3
3 3 3 3 2 3 3
3 3 3 3 2 3 3
3 3 3 3 2 3 3
3 3 3 3 2 3 3
3 3 3 3 2 3 3
3 3 3 3 2 3 3
3 3 3 3 2 3 3
3 3 3 3 2 3 3
3 3 3 3 2 3 3
3 3 3 3 2 3 3
3 3 3 3 2 3 3
3 3 3 3 2 3 3
3 3 3 3 2 3 3
3 3 3 3 2 3 3
3 3 3 3 2 3 3
3 3 3 3 2 3 3
3 3 3 3 2 3 3
3 3 3 3 2 3 3
3 3 3 3 2 3 3
3 3 3 3 2 3 3
3 3 3 3 2 3 3
3 3 3 3 2 3 3
3 3 3 3 2 3 3
3 3 3 3 2 3 3
3 3 3 3 2 3 3
3 3 3 3 2 3 3
3 3 3 3 2 3 3
3 3 3 3 2 3 3
3 3 3 3 2 3 3
3 3 3 3 2 3 3
3 3 3 3 2 3 3
3 3 3 3 2 3 3
3 3 3 3 2 3 3
3 3 3 3 2 3 3
3 3 3 3 2 3 3
3 3 3 3 2 3 3
3 3 3 3 2 3 3
3 3 3 3 2 3 3
3 3 3 3 2 3 3
3 3 3 3 2 3 3
3 3 3 3 2 3 3
3 3 3 3 2 3 3
3 3 3 3 2 3 3
3 3 3 3 2 3 3
3 3 3 3 2 3 3
3 3 3 3 2 3 3
3 3 3 3 2 3 3
3 3 3 3 2 3 3
3 3 3 3 2 3 3
3 3 3 3 2 3 3
3 3 3 3 2 3 3
3 3 3 3 2 3 3
3 3 3 3 2 3 3
3 3 3 3 2 3 3
3 3 3 3 2 3 3
3 3 3 3 2 3 3
3 3 3 3 2 3 3
3 3 3 3 2 3 3
3 3 3 3 2 3 3
3 3 3 3 2 3 3
3 3 3 3 2 3 3
3 3 3 3 2 3 3
3 3 3 3 2 3 3
3 3 3 3 2 3 3
3 3 3 3 2 3 3
3 3 3 3 2 3 3
3 3 3 3 2 3 3
3 3 3 3 2 3 3
3 3 3 3 2 3 3
3 3 3 3 2 3 3
3 3 3 3 2 3 3
3 3 3 3 2 3 3
3 3 3 3 2 3 3
3 3 3 3 2 3 3
3 3 3 3 2 3 3
3 3 3 3 2 3 3
3 3 3 3 2 3 3
3 3 3 3 2 3 3
3 3 3 3 2 3 3
3 3 3 3 2 3 3
3 3 3 3 2 3 3
3 3 3 3 2 3 3
3 3 3 3 2 3 3
3 3 3 3 2 3 3
3 3 3 3 2 3 3
3 3 3 3 2 3 3
3 3 3 3 2 3 3
3 3 3 3 2 3 3
3 3 3 3 2 3 3
3 3 3 3 2 3 3
3 3 3 3 2 3 3
3 3 3 3 2 3 3
3 3 3 3 2 3 3
3 3 3 3 2 3 3
3 3 3 3 2 3 3
3 3 3 3 2 3 3
3 3 3 3 2 3 3
3 3 3 3 2 3 3
3 3 3 3 2 3 3
3 3 3 3 2 3 3
3 3 3 3 2 3 3
3 3 3 3 2 3 3
3 3 3 3 2 3 3
3 3 3 3 2 3 3
3 3 3 3 2 3 3
3 3 3 3 2 3 3
3 3 3 3 2 3 3
3 3 3 3 2 3 3
3 3 3 3 2 3 3
3 3 3 3 2 3 3
3 3 3 3 2 3 3
3 3 3 3 2 3 3
3 3 3 3 2 3 3
3 3 3 3 2 3 3
3 3 3 3 2 3 3
3 3 3 3 2 3 3
3 3 3 3 2 3 3
3 3 3 3 2 3 3
3 3 3 3 2 3 3
3 3 3 3 2 3 3
3 3 3 3 2 3 3
3 3 3 3 2 3 3
3 3 3 3 2 3 3
3 3 3 3 2 3 3
3 3 3 3 2 3 3
3 3 3 3 2 3 3
3 3 3 3 2 3 3
3 3 3 3 2 3 3
3 3 3 3 2 3 3
3 3 3 3 2 3 3
3 3 3 3 2 3 3
3 3 3 3 2 3 3
3 3 3 3 2 3 3
3 3 3 3 2 3 3
3 3 3 3 2 3 3
3 3 3 3 2 3 3
3 3 3 3 2 3 3
3 3 3 3 2 3 3
3 3 3 3 2 3 3
3 3 3 3 2 3 3
3 3 3 3 2 3 3
3 3 3 3 2 3 3
3 3 3 3 2 3 3
3 3 3 3 2 3 3
3 3 3 3 2 3 3
3 3 3 3 2 3 3
3 3 3 3 2 3 3
3 3 3 3 2 3 3
3 3 3 3 2 3 3
3 3 3 3 2 3 3
3 3 3 3 2 3 3
3 3 3 3 2 3 3
3 3 3 3 2 3 3
3 3 3 3 2 3 3
3 3 3 3 2 3 3
3 3 3 3 2 3 3
3 3 3 3 2 3 3
3 3 3 3 2 3 3
3 3 3 3 2 3 3
3 3 3 3 2 3 3
3 3 3 3 2 3 3
3 3 3 3 2 3 3
3 3 3 3 2 3 3
3 3 3 3 2 3 3
3 3 3 3 2 3 3
3 3 3 3 2 3 3
3 3 3 3 2 3 3
3 3 3 3 2 3 3
3 3 3 3 2 3 3
3 3 3 3 2 3 3
3 3 3 3 2 3 3
3 3 3 3 2 3 3
3 3 3 3 2 3 3
3 3 3 3 2 3 3
3 3 3 3 2 3 3
3 3 3 3 2 3 3
3 3 3 3 2 3 3
3 3 3 3 2 3 3
3 3 3 3 2 3 3
3 3 3 3 2 3 3
3 3 3 3 2 3 3
3 3 3 3 2 3 3
3 3 3 3 2 3 3
3 3 3 3 2 3 3
3 3 3 3 2 3 3
3 3 3 3 2 3 3
3 3 3 3 2 3 3
3 3 3 3 2 3 3
3 3 3 3 2 3 3
3 3 3 3 2 3 3
3 3 3 3 2 3 3
3 3 3 3 2 3 3
3 3 3 3 2 3 3
3 3 3 3 2 3 3
3 3 3 3 2 3 3
3 3 3 3 2 3 3
3 3 3 3 2 3 3
3 3 3 3 2 3 3
3 3 3 3 2 3 3
3 3 3 3 2 3 3
3 3 3 3 2 3 3
3 3 3 3 2 3 3
3 3 3 3 2 3 3
3 3 3 3 2 3 3
3 3 3 3 2 3 3
3 3 3 3 2 3 3
3 3 3 3 2 3 3
3 3 3 3 2 3 3
3 3 3 3 2 3 3
3 3 3 3 2 3 3
3 3 3 3 2 3 3
3 3 3 3 2 3 3
3 3 3 3 2 3 3
3 3 3 3 2 3 3
3 3 3 3 2 3 3
3 3 3 3 2 3 3
3 3 3 3 2 3 3
3 3 3 3 2 3 3
3 3 3 3 2 3 3
3 3 3 3 2 3 3
3 3 3 3 2 3 3
3 3 3 3 2 3 3
3 3 3 3 2 3 3
3 3 3 3 2 3 3
3 3 3 3 2 3 3
3 3 3 3 2 3 3
3 3 3 3 2 3 3
3 3 3 3 2 3 3
3 3 3 3 2 3 3
3 3 3 3 2 3 3
3 3 3 3 2 3 3
3 3 3 3 2 3 3
3 3 3 3 2 3 3
3 3 3 3 2 3 3
3 3 3 3 2 3 3
3 3 3 3 2 3 3
3 3 3 3 2 3 3
3 3 3 3 2 3 3
3 3 3 3 2 3 3
3 3 3 3 2 3 3
3 3 3 3 2 3 3
3 3 3 3 2 3 3
3 3 3 3 2 3 3
3 3 3 3 2 3 3
3 3 3 3 2 3 3
3 3 3 3 2 3 3
3 3 3 3 2 3 3
3 3 3 3 2 3 3
3 3 3 3 2 3 3
3 3 3 3 2 3 3
3 3 3 3 2 3 3
3 3 3 3 2 3 3
3 3 3 3 2 3 3
3 3 3 3 2 3 3
3 3 3 3 2 3 3
3 3 3 3 2 3 3
3 3 3 3 2 3 3
3 3 3 3 2 3 3
3 3 3 3 2 3 3
3 3 3 3 2 3 3
3 3 3 3 2 3 3
3 3 3 3 2 3 3
3 3 3 3 2 3 3
3 3 3 3 2 3 3
3 3 3 3 2 3 3
3 3 3 3 2 3 3
3 3 3 3 2 3 3
3 3 3 3 2 3 3
3 3 3 3 2 3 3
3 3 3 3 2 3 3
3 3 3 3 2 3 3
3 3 3 3 2 3 3
3 3 3 3 2 3 3
3 3 3 3 2 3 3
3 3 3 3 2 3 3
3 3 3 3 2 3 3
3 3 3 3 2 3 3
3 3 3 3 2 3 3
3 3 3 3 2 3 3
3 3 3 3 2 3 3
3 3 3 3 2 3 3
3 3 3 3 2 3 3
3 3 3 3 2 3 3
3 3 3 3 2 3 3
3 3 3 3 2 3 3
3 3 3 3 2 3 3
3 3 3 3 2 3 3
3 3 3 3 2 3 3
3 3 3 3 2 3 3
3 3 3 3 2 3 3
3 3 3 3 2 3 3
3 3 3 3 2 3 3
3 3 3 3 2 3 3
3 3 3 3 2 3 3
3 3 3 3 2 3 3
3 3 3 3 2 3 3
3 3 3 3 2 3 3
3 3 3 3 2 3 3
3 3 3 3 2 3 3
3 3 3 3 2 3 3
3 3 3 3 2 3 3
3 3 3 3 2 3 3
3 3 3 3 2 3 3
3 3 3 3 2 3 3
3 3 3 3 2 3 3
3 3 3 3 2 3 3
3 3 3 3 2 3 3
3 3 3 3 2 3 3
3 3 3 3 2 3 3
3 3 3 3 2 3 3
3 3 3 3 2 3 3
3 3 3 3 2 3 3
3 3 3 3 2 3 3
3 3 3 3 2 3 3
3 3 3 3 2 3 3
3 3 3 3 2 3 3
3 3 3 3 2 3 3
3 3 3 3 2 3 3
3 3 3 3 2 3 3
3 3 3 3 2 3 3
3 3 3 3 2 3 3
3 3 3 3 2 3 3
3 3 3 3 2 3 3
3 3 3 3 2 3 3
3 3 3 3 2 3 3
3 3 3 3 2 3 3
3 3 3 3 2 3 3
3 3 3 3 2 3 3
3 3 3 3 2 3 3
3 3 3 3 2 3 3
3 3 3 3 2 3 3
3 3 3 3 2 3 3
3 3 3 3 2 3 3
3 3 3 3 2 3 3
3 3 3 3 2 3 3
3 3 3 3 2 3 3
3 3 3 3 2 3 3
3 3 3 3 2 3 3
3 3 3 3 2 3 3
3 3 3 3 2 3 3
3 3 3 3 2 3 3
3 3 3 3 2 3 3
3 3 3 3 2 3 3
3 3 3 3 2 3 3
3 3 3 3 2 3 3
3 3 3 3 2 3 3
3 3 3 3 2 3 3
3 3 3 3 2 3 3
3 3 3 3 2 3 3
3 3 3 3 2 3 3
3 3 3 3 2 3 3
3 3 3 3 2 3 3
3 3 3 3 2 3 3
3 3 3 3 2 3 3
3 3 3 3 2 3 3
3 3 3 3 2 3 3
3 3 3 3 2 3 3
3 3 3 3 2 3 3
3 3 3 3 2 3 3
3 3 3 3 2 3 3
3 3 3 3 2 3 3
3 3 3 3 2 3 3
3 3 3 3 2 3 3
3 3 3 3 2 3 3
3 3 3 3 2 3 3
3 3 3 3 2 3 3
3 3 3 3 2 3 3
3 3 3 3 2 3 3
3 3 3 3 2 3 3
3 3 3 3 2 3 3
3 3 3 3 2 3 3
3 3 3 3 2 3 3
3 3 3 3 2 3 3
3 3 3 3 2 3 3
3 3 3 3 2 3 3
3 3 3 3 2 3 3
3 3 3 3 2 3 3
3 3 3 3 2 3 3
3 3 3 3 2 3 3
3 3 3 3 2 3 3
3 3 3 3 2 3 3
3 3 3 3 2 3 3
3 3 3 3 2 3 3
3 3 3 3 2 3 3
3 3 3 3 2 3 3
3 3 3 3 2 3 3
3 3 3 3 2 3 3
3 3 3 3 2 3 3
3 3 3 3 2 3 3
3 3 3 3 2 3 3
3 3 3 3 2 3 3
3 3 3 3 2 3 3
3 3 3 3 2 3 3
3 3 3 3 2 3 3
3 3 3 3 2 3 3
3 3 3 3 2 3 3
3 3 3 3 2 3 3
3 3 3 3 2 3 3
3 3 3 3 2 3 3
3 3 3 3 2 3 3
3 3 3 3 2 3 3
3 3 3 3 2 3 3
3 3 3 3 2 3 3
3 3 3 3 2 3 3
3 3 3 3 2 3 3
3 3 3 3 2 3 3
3 3 3 3 2 3 3
3 3 3 3 2 3 3
3 3 3 3 2 3 3
3 3 3 3 2 3 3
3 3 3 3 2 3 3
3 3 3 3 2 3 3
3 3 3 3 2 3 3
3 3 3 3 2 3 3
3 3 3 3 2 3 3
3 3 3 3 2 3 3
3 3 3 3 2 3 3
3 3 3 3 2 3 3
3 3 3 3 2 3 3
3 3 3 3 2 3 3
3 3 3 3 2 3 3
3 3 3 3 2 3 3
3 3 3 3 2 3 3
3 3 3 3 2 3 3
3 3 3 3 2 3 3
3 3 3 3 2 3 3
3 3 3 3 2 3 3
3 3 3 3 2 3 3
3 3 3 3 2 3 3
3 3 3 3 2 3 3
3 3 3 3 2 3 3
3 3 3 3 2 3 3
3 3 3 3 2 3 3
3 3 3 3 2 3 3
3 3 3 3 2 3 3
3 3 3 3 2 3 3
3 3 3 3 2 3 3
3 3 3 3 2 3 3
3 3 3 3 2 3 3
3 3 3 3 2 3 3
3 3 3 3 2 3 3
3 3 3 3 2 3 3
3 3 3 3 2 3 3
3 3 3 3 2 3 3
3 3 3 3 2 3 3
3 3 3 3 2 3 3
3 3 3 3 2 3 3
3 3 3 3 2 3 3
3 3 3 3 2 3 3
3 3 3 3 2 3 3
3 3 3 3 2 3 3
3 3 3 3 2 3 3
3 3 3 3 2 3 3
3 3 3 3 2 3 3
3 3 3 3 2 3 3
3 3 3 3 2 3 3
3 3 3 3 2 3 3
3 3 3 3 2 3 3
3 3 3 3 2 3 3
3 3 3 3 2 3 3
3 3 3 3 2 3 3
3 3 3 3 2 3 3
3 3 3 3 2 3 3
3 3 3 3 2 3 3
3 3 3 3 2 3 3
3 3 3 3 2 3 3
3 3 3 3 2 3 3
3 3 3 3 2 3 3
3 3 3 3 2 3 3
3 3 3 3 2 3 3
3 3 3 3 2 3 3
3 3 3 3 2 3 3
3 3 3 3 2 3 3
3 3 3 3 2 3 3
3 3 3 3 2 3 3
3 3 3 3 2 3 3
3 3 3 3 2 3 3
3 3 3 3 2 3 3
3 3 3 3 2 3 3
3 3 3 3 2 3 3
3 3 3 3 2 3 3
3 3 3 3 2 3 3
3 3 3 3 2 3 3
3 3 3 3 2 3 3
3 3 3 3 2 3 3
3 3 3 3 2 3 3
3 3 3 3 2 3 3
3 3 3 3 2 3 3
3 3 3 3 2 3 3
3 3 3 3 2 3 3
3 3 3 3 2 3 3
3 3 3 3 2 3 3
3 3 3 3 2 3 3
3 3 3 3 2 3 3
3 3 3 3 2 3 3
3 3 3 3 2 3 3
3 3 3 3 2 3 3
3 3 3 3 2 3 3
3 3 3 3 2 3 3
3 3 3 3 2 3 3
3 3 3 3 2 3 3
3 3 3 3 2 3 3
3 3 3 3 2 3 3
3 3 3 3 2 3 3
3 3 3 3 2 3 3
3 3 3 3 2 3 3
3 3 3 3 2 3 3
3 3 3 3 2 3 3
3 3 3 3 2 3 3
3 3 3 3 2 3 3
3 3 3 3 2 3 3
3 3 3 3 2 3 3
3 3 3 3 2 3 3
3 3 3 3 2 3 3
3 3 3 3 2 3 3
3 3 3 3 2 3 3
3 3 3 3 2 3 3
3 3 3 3 2 3 3
3 3 3 3 2 3 3
3 3 3 3 2 3 3
3 3 3 3 2 3 3
3 3 3 3 2 3 3
3 3 3 3 2 3 3
3 3 3 3 2 3 3
3 3 3 3 2 3 3
3 3 3 3 2 3 3
3 3 3 3 2 3 3
3 3 3 3 2 3 3
3 3 3 3 2 3 3
3 3 3 3 2 3 3
3 3 3 3 2 3 3
3 3 3 3 2 3 3
3 3 3 3 2 3 3
3 3 3 3 2 3 3
3 3 3 3 2 3 3
3 3 3 3 2 3 3
3 3 3 3 2 3 3
3 3 3 3 2 3 3
3 3 3 3 2 3 3
3 3 3 3 2 3 3
3 3 3 3 2 3 3
3 3 3 3 2 3 3
3 3 3 3 2 3 3
3 3 3 3 2 3 3
3 3 3 3 2 3 3
3 3 3 3 2 3 3
3 3 3 3 2 3 3
3 3 3 3 2 3 3
3 3 3 3 2 3 3
3 3 3 3 2 3 3
3 3 3 3 2 3 3
3 3 3 3 2 3 3
3 3 3 3 2 3 3
3 3 3 3 2 3 3
3 3 3 3 2 3 3
3 3 3 3 2 3 3
3 3 3 3 2 3 3
3 3 3 3 2 3 3
3 3 3 3 2 3 3
3 3 3 3 2 3 3
3 3 3 3 2 3 3
3 3 3 3 2 3 3
3 3 3 3 2 3 3
3 3 3 3 2 3 3
3 3 3 3 2 3 3
3 3 3 3 2 3 3
3 3 3 3 2 3 3
3 3 3 3 2 3 3
3 3 3 3 2 3 3
3 3 3 3 2 3 3
3 3 3 3 2 3 3
3 3 3 3 2 3 3
3 3 3 3 2 3 3
3 3 3 3 2 3 3
3 3 3 3 2 3 3
3 3 3 3 2 3 3
3 3 3 3 2 3 3
3 3 3 3 2 3 3
3 3 3 3 2 3 3
3 3 3 3 2 3 3
3 3 3 3 2 3 3
3 3 3 3 2 3 3
3 3 3 3 2 3 3
3 3 3 3 2 3 3
3 3 3 3 2 3 3
3 3 3 3 2 3 3
3 3 3 3 2 3 3
3 3 3 3 2 3 3
3 3 3 3 2 3 3
3 3 3 3 2 3 3
3 3 3 3 2 3 3
3 3 3 3 2 3 3
3 3 3 3 2 3 3
3 3 3 3 2 3 3
3 3 3 3 2 3 3
3 3 3 3 2 3 3
3 3 3 3 2 3 3
3 3 3 3 2 3 3
3 3 3 3 2 3 3
3 3 3 3 2 3 3
3 3 3 3 2 3 3
3 3 3 3 2 3 3
3 3 3 3 2 3 3
3 3 3 3 2 3 3
3 3 3 3 2 3 3
3 3 3 3 2 3 3
3 3 3 3 2 3 3
3 3 3 3 2 3 3
3 3 3 3 2 3 3
3 3 3 3 2 3 3
3 3 3 3 2 3 3
3 3 3 3 2 3 3
3 3 3 3 2 3 3
3 3 3 3 2 3 3
3 3 3 3 2 3 3
3 3 3 3 2 3 3
3 3 3 3 2 3 3
3 3 3 3 2 3 3
3 3 3 3 2 3 3
3 3 3 3 2 3 3
3 3 3 3 2 3 3
3 3 3 3 2 3 3
3 3 3 3 2 3 3
3 3 3 3 2 3 3
3 3 3 3 2 3 3
3 3 3 3 2 3 3
3 3 3 3 2 3 3
3 3 3 3 2 3 3
3 3 3 3 2 3 3
3 3 3 3 2 3 3
3 3 3 3 2 3 3
3 3 3 3 2 3 3
3 3 3 3 2 3 3
3 3 3 3 2 3 3
3 3 3 3 2 3 3
3 3 3 3 2 3 3
3 3 3 3 2 3 3
3 3 3 3 2 3 3
3 3 3 3 2 3 3
3 3 3 3 2 3 3
3 3 3 3 2 3 3
3 3 3 3 2 3 3
3 3 3 3 2 3 3
3 3 3 3 2 3 3
3 3 3 3 2 3 3
3 3 3 3 2 3 3
3 3 3 3 2 3 3
3 3 3 3 2 3 3
3 3 3 3 2 3 3
3 3 3 3 2 3 3
3 3 3 3 2 3 3
3 3 3 3 2 3 3
3 3 3 3 2 3 3
3 3 3 3 2 3 3
3 3 3 3 2 3 3
3 3 3 3 2 3 3
3 3 3 3 2 3 3
3 3 3 3 2 3 3
3 3 3 3 2 3 3
3 3 3 3 2 3 3
3 3 3 3 2 3 3
3 3 3 3 2 3 3
3 3 3 3 2 3 3
3 3 3 3 2 3 3
3 3 3 3 2 3 3
3 3 3 3 2 3 3
3 3 3 3 2 3 3
3 3 3 3 2 3 3
3 3 3 3 2 3 3
3 3 3 3 2 3 3
3 3 3 3 2 3 3
3 3 3 3 2 3 3
3 3 3 3 2 3 3
3 3 3 3 2 3 3
3 3 3 3 2 3 3
3 3 3 3 2 3 3
3 3 3 3 2 3 3
3 3 3 3 2 3 3
3 3 3 3 2 3 3
3 3 3 3 2 3 3
3 3 3 3 2 3 3
3 3 3 3 2 3 3
3 3 3 3 2 3 3
3 3 3 3 2 3 3
3 3 3 3 2 3 3
3 3 3 3 2 3 3
3 3 3 3 2 3 3
3 3 3 3 2 3 3
3 3 3 3 2 3 3
3 3 3 3 2 3 3
3 3 3 3 2 3 3
3 3 3 3 2 3 3
3 3 3 3 2 3 3
3 3 3 3 2 3 3
3 3 3 3 2 3 3
3 3 3 3 2 3 3
3 3 3 3 2 3 3
3 3 3 3 2 3 3
3 3 3 3 2 3 3
3 3 3 3 2 3 3
3 3 3 3 2 3 3
3 3 3 3 2 3 3
3 3 3 3 2 3 3
3 3 3 3 2 3 3
3 3 3 3 2 3 3
3 3 3 3 2 3 3
3 3 3 3 2 3 3
3 3 3 3 2 3 3
3 3 3 3 2 3 3
3 3 3 3 2 3 3
3 3 3 3 2 3 3
3 3 3 3 2 3 3
3 3 3 3 2 3 3
3 3 3 3 2 3 3
3 3 3 3 2 3 3
3 3 3 3 2 3 3
3 3 3 3 2 3 3
3 3 3 3 2 3 3
3 3 3 3 2 3 3
3 3 3 3 2 3 3
3 3 3 3 2 3 3
3 3 3 3 2 3 3
3 3 3 3 2 3 3
3 3 3 3 2 3 3
3 3 3 3 2 3 3
3 3 3 3 2 3 3
3 3 3 3 2 3 3
3 3 3 3 2 3 3
3 3 3 3 2 3 3
3 3 3 3 2 3 3
3 3 3 3 2 3 3
3 3 3 3 2 3 3
3 3 3 3 2 3 3
3 3 3 3 2 3 3
3 3 3 3 2 3 3
3 3 3 3 2 3 3
3 3 3 3 2 3 3
3 3 3 3 2 3 3
3 3 3 3 2 3 3
3 3 3 3 2 3 3
3 3 3 3 2 3 3
3 3 3 3 2 3 3
3 3 3 3 2 3 3
3 3 3 3 2 3 3
3 3 3 3 2 3 3
3 3 3 3 2 3 3
3 3 3 3 2 3 3
3 3 3 3 2 3 3
3 3 3 3 2 3 3
3 3 3 3 2 3 3
3 3 3 3 2 3 3
3 3 3 3 2 3 3
3 3 3 3 2 3 3
3 3 3 3 2 3 3
3 3 3 3 2 3 3
3 3 3 3 2 3 3
3 3 3 3 2 3 3
3 3 3 3 2 3 3
3 3 3 3 2 3 3
3 3 3 3 2 3 3
3 3 3 3 2 3 3
3 3 3 3 2 3 3
3 3 3 3 2 3 3
3 3 3 3 2 3 3
3 3 3 3 2 3 3
3 3 3 3 2 3 3
3 3 3 3 2 3 3
3 3 3 3 2 3 3
3 3 3 3 2 3 3
3 3 3 3 2 3 3
3 3 3 3 2 3 3
3 3 3 3 2 3 3
3 3 3 3 2 3 3
3 3 3 3 2 3 3
3 3 3 3 2 3 3
3 3 3 3 2 3 3
3 3 3 3 2 3 3
3 3 3 3 2 3 3
3 3 3 3 2 3 3
3 3 3 3 2 3 3
3 3 3 3 2 3 3
3 3 3 3 2 3 3
3 3 3 3 2 3 3
3 3 3 3 2 3 3
3 3 3 3 2 3 3
3 3 3 3 2 3 3
3 3 3 3 2 3 3
3 3 3 3 2 3 3
3 3 3 3 2 3 3
3 3 3 3 2 3 3
3 3 3 3 2 3 3
3 3 3 3 2 3 3
3 3 3 3 2 3 3
3 3 3 3 2 3 3
3 3 3 3 2 3 3
3 3 3 3 2 3 3
3 3 3 3 2 3 3
3 3 3 3 2 3 3
3 3 3 3 2 3 3
3 3 3 3 2 3 3
3 3 3 3 2 3 3
3 3 3 3 2 3 3
3 3 3 3 2 3 3
3 3 3 3 2 3 3
3 3 3 3 2 3 3
3 3 3 3 2 3 3
3 3 3 3 2 3 3
3 3 3 3 2 3 3
3 3 3 3 2 3 3
3 3 3 3 2 3 3
3 3 3 3 2 3 3
3 3 3 3 2 3 3
3 3 3 3 2 3 3
3 3 3 3 2 3 3
3 3 3 3 2 3 3
3 3 3 3 2 3 3
3 3 3 3 2 3 3
3 3 3 3 2 3 3
3 3 3 3 2 3 3
3 3 3 3 2 3 3
3 3 3 3 2 3 3
3 3 3 3 2 3 3
3 3 3 3 2 3 3
3 3 3 3 2 3 3
3 3 3 3 3 3 3
3 3 3 3 3 3 3
3 3 3 3 3 3 3
3 3 3 3 3 3 3
3 3 3 3 3 3 3
3 3 3 3 3 3 3
3 3 3 3 3 3 3
3 3 3 3 3 3 3
3 3 3 3 3 3 3
3 3 3 3 3 3 3
3 3 3 3 3 3 3
3 3 3 3 3 3 3
3 3 3 3 3 3 3
3 3 3 3 3 3 3
3 3 3 3 3 3 3
3 3 3 3 3 3 3
3 3 3 3 3 3 3
3 3 3 3 3 3 3
3 3 3 3 3 3 3
3 3 3 3 3 3 3
3 3 3 3 3 3 3
3 3 3 3 3 3 3
3 3 3 3 3 3 3
3 3 3 3 3 3 3
3 3 3 3 3 3 3
3 3 3 3 3 3 3
3 3 3 3 3 3 3
3 3 3 3 3 3 3
3 3 3 3 3 3 3
3 3 3 3 3 3 3
3 3 3 3 3 3 3
3 3 3 3 3 3 3
3 3 3 3 3 3 3
3 3 3 3 3 3 3
3 3 3 3 3 3 3
3 3 3 3 3 3 3
3 3 3 3 3 3 3
3 3 3 3 3 3 3
3 3 3 3 3 3 3
3 3 3 3 3 3 3
3 3 3 3 3 3 3
3 3 3 3 3 3 3
3 3 3 3 3 3 3
3 3 3 3 3 3 3
3 3 3 3 3 3 3
3 3 3 3 3 3 3
3 3 3 3 3 3 3
3 3 3 3 3 3 3
3 3 3 3 3 3 3
3 3 3 3 3 3 3
3 3 3 3 3 3 3
3 3 3 3 3 3 3
3 3 3 3 3 3 3
3 3 3 3 3 3 3
3 3 3 3 3 3 3
3 3 3 3 3 3 3
3 3 3 3 3 3 3
3 3 3 3 3 3 3
3 3 3 3 3 3 3
3 3 3 3 3 3 3
3 3 3 3 3 3 3
3 3 3 3 3 3 3
3 3 3 3 3 3 3
3 3 3 3 3 3 3
3 3 3 3 3 3 3
3 3 3 3 3 3 3
3 3 3 3 3 3 3
3 3 3 3 3 3 3
3 3 3 3 3 3 3
3 3 3 3 3 3 3
3 3 3 3 3 3 3
3 3 3 3 3 3 3
3 3 3 3 3 3 3
3 3 3 3 3 3 3
3 3 3 3 3 3 3
3 3 3 3 3 3 3
3 3 3 3 3 3 3
3 3 3 3 3 3 3
3 3 3 3 3 3 3
3 3 3 3 3 3 3
3 3 3 3 3 3 3
3 3 3 3 3 3 3
3 3 3 3 3 3 3
3 3 3 3 3 3 3
3 3 3 3 3 3 3
3 3 3 3 3 3 3
3 3 3 3 3 3 3
3 3 3 3 3 3 3
3 3 3 3 3 3 3
3 3 3 3 3 3 3
3 3 3 3 3 3 3
3 3 3 3 3 3 3
3 3 3 3 3 3 3
3 3 3 3 3 3 3
3 3 3 3 3 3 3
3 3 3 3 3 3 3
3 3 3 3 3 3 3
3 3 3 3 3 3 3
3 3 3 3 3 3 3
3 3 3 3 3 3 3
3 3 3 3 3 3 3
3 3 3 3 3 3 3
3 3 3 3 3 3 3
3 3 3 3 3 3 3
3 3 3 3 3 3 3
3 3 3 3 3 3 3
3 3 3 3 3 3 3
3 3 3 3 3 3 3
3 3 3 3 3 3 3
3 3 3 3 3 3 3
3 3 3 3 3 3 3
3 3 3 3 3 3 3
3 3 3 3 3 3 3
3 3 3 3 3 3 3
3 3 3 3 3 3 3
3 3 3 3 3 3 3
3 3 3 3 3 3 3
3 3 3 3 3 3 3
3 3 3 3 3 3 3
3 3 3 3 3 3 3
3 3 3 3 3 3 3
3 3 3 3 3 3 3
3 3 3 3 3 3 3
3 3 3 3 3 3 3
3 3 3 3 3 3 3
3 3 3 3 3 3 3
3 3 3 3 3 3 3
3 3 3 3 3 3 3
3 3 3 3 3 3 3
3 3 3 3 3 3 3
3 3 3 3 3 3 3
3 3 3 3 3 3 3
3 3 3 3 3 3 3
3 3 3 3 3 3 3
3 3 3 3 3 3 3
3 3 3 3 3 3 3
3 3 3 3 3 3 3
3 3 3 3 3 3 3
3 3 3 3 3 3 3
3 3 3 3 3 3 3
3 3 3 3 3 3 3
3 3 3 3 3 3 3
3 3 3 3 3 3 3
3 3 3 3 3 3 3
3 3 3 3 3 3 3
3 3 3 3 3 3 3
3 3 3 3 3 3 3
3 3 3 3 3 3 3
3 3 3 3 3 3 3
3 3 3 3 3 3 3
3 3 3 3 3 3 3
3 3 3 3 3 3 3
3 3 3 3 3 3 3
3 3 3 3 3 3 3
3 3 3 3 3 3 3
3 3 3 3 3 3 3
3 3 3 3 3 3 3
3 3 3 3 3 3 3
3 3 3 3 3 3 3
3 3 3 3 3 3 3
3 3 3 3 3 3 3
3 3 3 3 3 3 3
3 3 3 3 3 3 3
3 3 3 3 3 3 3
3 3 3 3 3 3 3
3 3 3 3 3 3 3
3 3 3 3 3 3 3
3 3 3 3 3 3 3
3 3 3 3 3 3 3
3 3 3 3 3 3 3
3 3 3 3 3 3 3
3 3 3 3 3 3 3
3 3 3 3 3 3 3
3 3 3 3 3 3 3
3 3 3 3 3 3 3
3 3 3 3 3 3 3
3 3 3 3 3 3 3
3 3 3 3 3 3 3
3 3 3 3 3 3 3
3 3 3 3 3 3 3
3 3 3 3 3 3 3
3 3 3 3 3 3 3
3 3 3 3 3 3 3
3 3 3 3 3 3 3
3 3 3 3 3 3 3
3 3 3 3 3 3 3
3 3 3 3 3 3 3
3 3 3 3 3 3 3
3 3 3 3 3 3 3
3 3 3 3 3 3 3
3 3 3 3 3 3 3
3 3 3 3 3 3 3
3 3 3 3 3 3 3
3 3 3 3 3 3 3
3 3 3 3 3 3 3
3 3 3 3 3 3 3
3 3 3 3 3 3 3
3 3 3 3 3 3 3
3 3 3 3 3 3 3
3 3 3 3 3 3 3
3 3 3 3 3 3 3
3 3 3 3 3 3 3
3 3 3 3 3 3 3
3 3 3 3 3 3 3
3 3 3 3 3 3 3
3 3 3 3 3 3 3
3 3 3 3 3 3 3
3 3 3 3 3 3 3
3 3 3 3 3 3 3
3 3 3 3 3 3 3
3 3 3 3 3 3 3
3 3 3 3 3 3 3
3 3 3 3 3 3 3
3 3 3 3 3 3 3
3 3 3 3 3 3 3
3 3 3 3 3 3 3
3 3 3 3 3 3 3
3 3 3 3 3 3 3
3 3 3 3 3 3 3
3 3 3 3 3 3 3
3 3 3 3 3 3 3
3 3 3 3 3 3 3
3 3 3 3 3 3 3
3 3 3 3 3 3 3
3 3 3 3 3 3 3
3 3 3 3 3 3 3
3 3 3 3 3 3 3
3 3 3 3 3 3 3
3 3 3 3 3 3 3
3 3 3 3 3 3 3
3 3 3 3 3 3 3
3 3 3 3 3 3 3
3 3 3 3 3 3 3
3 3 3 3 3 3 3
3 3 3 3 3 3 3
3 3 3 3 3 3 3
3 3 3 3 3 3 3
3 3 3 3 3 3 3
3 3 3 3 3 3 3
3 3 3 3 3 3 3
3 3 3 3 3 3 3
3 3 3 3 3 3 3
3 3 3 3 3 3 3
3 3 3 3 3 3 3
3 3 3 3 3 3 3
3 3 3 3 3 3 3
3 3 3 3 3 3 3
3 3 3 3 3 3 3
3 3 3 3 3 3 3
3 3 3 3 3 3 3
3 3 3 3 3 3 3
3 3 3 3 3 3 3
3 3 3 3 3 3 3
3 3 3 3 3 3 3
3 3 3 3 3 3 3
3 3 3 3 3 3 3
3 3 3 3 3 3 3
3 3 3 3 3 3 3
3 3 3 3 3 3 3
3 3 3 3 3 3 3
3 3 3 3 3 3 3
3 3 3 3 3 3 3
3 3 3 3 3 3 3
3 3 3 3 3 3 3
3 3 3 3 3 3 3
3 3 3 3 3 3 3
3 3 3 3 3 3 3
3 3 3 3 3 3 3
3 3 3 3 3 3 3
3 3 3 3 3 3 3
3 3 3 3 3 3 3
3 3 3 3 3 3 3
3 3 3 3 3 3 3
3 3 3 3 3 3 3
3 3 3 3 3 3 3
3 3 3 3 3 3 3
3 3 3 3 3 3 3
3 3 3 3 3 3 3
3 3 3 3 3 3 3
3 3 3 3 3 3 3
3 3 3 3 3 3 3
3 3 3 3 3 3 3
3 3 3 3 3 3 3
3 3 3 3 3 3 3
3 3 3 3 3 3 3
3 3 3 3 3 3 3
3 3 3 3 3 3 3
3 3 3 3 3 3 3
3 3 3 3 3 3 3
3 3 3 3 3 3 3
3 3 3 3 3 3 3
3 3 3 3 3 3 3
3 3 3 3 3 3 3
3 3 3 3 3 3 3
3 3 3 3 3 3 3
3 3 3 3 3 3 3
3 3 3 3 3 3 3
3 3 3 3 3 3 3
3 3 3 3 3 3 3
3 3 3 3 3 3 3
3 3 3 3 3 3 3
3 3 3 3 3 3 3
3 3 3 3 3 3 3
3 3 3 3 3 3 3
3 3 3 3 3 3 3
3 3 3 3 3 3 3
3 3 3 3 3 3 3
3 3 3 3 3 3 3
3 3 3 3 3 3 3
3 3 3 3 3 3 3
3 3 3 3 3 3 3
3 3 3 3 3 3 3
3 3 3 3 3 3 3
3 3 3 3 3 3 3
3 3 3 3 3 3 3
3 3 3 3 3 3 3
3 3 3 3 3 3 3
3 3 3 3 3 3 3
3 3 3 3 3 3 3
3 3 3 3 3 3 3
3 3 3 3 3 3 3
3 3 3 3 3 3 3
3 3 3 3 3 3 3
3 3 3 3 3 3 3
3 3 3 3 3 3 3
3 3 3 3 3 3 3
3 3 3 3 3 3 3
3 3 3 3 3 3 3
3 3 3 3 3 3 3
3 3 3 3 3 3 3
3 3 3 3 3 3 3
3 3 3 3 3 3 3
3 3 3 3 3 3 3
3 3 3 3 3 3 3
3 3 3 3 3 3 3
3 3 3 3 3 3 3
3 3 3 3 3 3 3
3 3 3 3 3 3 3
3 3 3 3 3 3 3
3 3 3 3 3 3 3
3 3 3 3 3 3 3
3 3 3 3 3 3 3
3 3 3 3 3 3 3
3 3 3 3 3 3 3
3 3 3 3 3 3 3
3 3 3 3 3 3 3
3 3 3 3 3 3 3
3 3 3 3 3 3 3
3 3 3 3 3 3 3
3 3 3 3 3 3 3
3 3 3 3 3 3 3
3 3 3 3 3 3 3
3 3 3 3 3 3 3
3 3 3 3 3 3 3
3 3 3 3 3 3 3
3 3 3 3 3 3 3
3 3 3 3 3 3 3
3 3 3 3 3 3 3
3 3 3 3 3 3 3
3 3 3 3 3 3 3
3 3 3 3 3 3 3
3 3 3 3 3 3 3
3 3 3 3 3 3 3
3 3 3 3 3 3 3
3 3 3 3 3 3 3
3 3 3 3 3 3 3
3 3 3 3 3 3 3
3 3 3 3 3 3 3
3 3 3 3 3 3 3
3 3 3 3 3 3 3
3 3 3 3 3 3 3
3 3 3 3 3 3 3
3 3 3 3 3 3 3
3 3 3 3 3 3 3
3 3 3 3 3 3 3
3 3 3 3 3 3 3
3 3 3 3 3 3 3
3 3 3 3 3 3 3
3 3 3 3 3 3 3
3 3 3 3 3 3 3
3 3 3 3 3 3 3
3 3 3 3 3 3 3
3 3 3 3 3 3 3
3 3 3 3 3 3 3
3 3 3 3 3 3 3
3 3 3 3 3 3 3
3 3 3 3 3 3 3
3 3 3 3 3 3 3
3 3 3 3 3 3 3
3 3 3 3 3 3 3
3 3 3 3 3 3 3
3 3 3 3 3 3 3
3 3 3 3 3 3 3
3 3 3 3 3 3 3
3 3 3 3 3 3 3
3 3 3 3 3 3 3
3 3 3 3 3 3 3
3 3 3 3 3 3 3
3 3 3 3 3 3 3
3 3 3 3 3 3 3
3 3 3 3 3 3 3
3 3 3 3 3 3 3
3 3 3 3 3 3 3
3 3 3 3 3 3 3
3 3 3 3 3 3 3
3 3 3 3 3 3 3
3 3 3 3 3 3 3
3 3 3 3 3 3 3
3 3 3 3 3 3 3
3 3 3 3 3 3 3
3 3 3 3 3 3 3
3 3 3 3 3 3 3
3 3 3 3 3 3 3
3 3 3 3 3 3 3
3 3 3 3 3 3 3
3 3 3 3 3 3 3
3 3 3 3 3 3 3
3 3 3 3 3 3 3
3 3 3 3 3 3 3
3 3 3 3 3 3 3
3 3 3 3 3 3 3
3 3 3 3 3 3 3
3 3 3 3 3 3 3
3 3 3 3 3 3 3
3 3 3 3 3 3 3
3 3 3 3 3 3 3
3 3 3 3 3 3 3
3 3 3 3 3 3 3
3 3 3 3 3 3 3
3 3 3 3 3 3 3
3 3 3 3 3 3 3
3 3 3 3 3 3 3
3 3 3 3 3 3 3
3 3 3 3 3 3 3
3 3 3 3 3 3 3
3 3 3 3 3 3 3
3 3 3 3 3 3 3
3 3 3 3 3 3 3
3 3 3 3 3 3 3
3 3 3 3 3 3 3
3 3 3 3 3 3 3
3 3 3 3 3 3 3
3 3 3 3 3 3 3
3 3 3 3 3 3 3
3 3 3 3 3 3 3
3 3 3 3 3 3 3
3 3 3 3 3 3 3
3 3 3 3 3 3 3
3 3 3 3 3 3 3
3 3 3 3 3 3 3
3 3 3 3 3 3 3
3 3 3 3 3 3 3
3 3 3 3 3 3 3
3 3 3 3 3 3 3
3 3 3 3 3 3 3
3 3 3 3 3 3 3
3 3 3 3 3 3 3
3 3 3 3 3 3 3
3 3 3 3 3 3 3
3 3 3 3 3 3 3
3 3 3 3 3 3 3
3 3 3 3 3 3 3
3 3 3 3 3 3 3
3 3 3 3 3 3 3
3 3 3 3 3 3 3
3 3 3 3 3 3 3
3 3 3 3 3 3 3
3 3 3 3 3 3 3
3 3 3 3 3 3 3
3 3 3 3 3 3 3
3 3 3 3 3 3 3
3 3 3 3 3 3 3
3 3 3 3 3 3 3
3 3 3 3 3 3 3
3 3 3 3 3 3 3
3 3 3 3 3 3 3
3 3 3 3 3 3 3
3 3 3 3 3 3 3
3 3 3 3 3 3 3
3 3 3 3 3 3 3
3 3 3 3 3 3 3
3 3 3 3 3 3 3
3 3 3 3 3 3 3
3 3 3 3 3 3 3
3 3 3 3 3 3 3
3 3 3 3 3 3 3
3 3 3 3 3 3 3
3 3 3 3 3 3 3
3 3 3 3 3 3 3
3 3 3 3 3 3 3
3 3 3 3 3 3 3
3 3 3 3 3 3 3
3 3 3 3 3 3 3
3 3 3 3 3 3 3
3 3 3 3 3 3 3
3 3 3 3 3 3 3
3 3 3 3 3 3 3
3 3 3 3 3 3 3
3 3 3 3 3 3 3
3 3 3 3 3 3 3
3 3 3 3 3 3 3
3 3 3 3 3 3 3
3 3 3 3 3 3 3
3 3 3 3 3 3 3
3 3 3 3 3 3 3
3 3 3 3 3 3 3
3 3 3 3 3 3 3
3 3 3 3 3 3 3
3 3 3 3 3 3 3
3 3 3 3 3 3 3
3 3 3 3 3 3 3
3 3 3 3 3 3 3
3 3 3 3 3 3 3
3 3 3 3 3 3 3
3 3 3 3 3 3 3
3 3 3 3 3 3 3
3 3 3 3 3 3 3
3 3 3 3 3 3 3
3 3 3 3 3 3 3
3 3 3 3 3 3 3
3 3 3 3 3 3 3
3 3 3 3 3 3 3
3 3 3 3 3 3 3
3 3 3 3 3 3 3
3 3 3 3 3 3 3
3 3 3 3 3 3 3
3 3 3 3 3 3 3
3 3 3 3 3 3 3
3 3 3 3 3 3 3
3 3 3 3 3 3 3
3 3 3 3 3 3 3
3 3 3 3 3 3 3
3 3 3 3 3 3 3
3 3 3 3 3 3 3
3 3 3 3 3 3 3
3 3 3 3 3 3 3
3 3 3 3 3 3 3
3 3 3 3 3 3 3
3 3 3 3 3 3 3
3 3 3 3 3 3 3
3 3 3 3 3 3 3
3 3 3 3 3 3 3
3 3 3 3 3 3 3
3 3 3 3 3 3 3
3 3 3 3 3 3 3
3 3 3 3 3 3 3
3 3 3 3 3 3 3
3 3 3 3 3 3 3
3 3 3 3 3 3 3
3 3 3 3 3 3 3
3 3 3 3 3 3 3
3 3 3 3 3 3 3
3 3 3 3 3 3 3
3 3 3 3 3 3 3
3 3 3 3 3 3 3
3 3 3 3 3 3 3
3 3 3 3 3 3 3
3 3 3 3 3 3 3
3 3 3 3 3 3 3
3 3 3 3 3 3 3
3 3 3 3 3 3 3
3 3 3 3 3 3 3
3 3 3 3 3 3 3
3 3 3 3 3 3 3
3 3 3 3 3 3 3
3 3 3 3 3 3 3
3 3 3 3 3 3 3
3 3 3 3 3 3 3
3 3 3 3 3 3 3
3 3 3 3 3 3 3
3 3 3 3 3 3 3
3 3 3 3 3 3 3
3 3 3 3 3 3 3
3 3 3 3 3 3 3
3 3 3 3 3 3 3
3 3 3 3 3 3 3
3 3 3 3 3 3 3
3 3 3 3 3 3 3
3 3 3 3 3 3 3
3 3 3 3 3 3 3
3 3 3 3 3 3 3
3 3 3 3 3 3 3
3 3 3 3 3 3 3
3 3 3 3 3 3 3
3 3 3 3 3 3 3
3 3 3 3 3 3 3
3 3 3 3 3 3 3
3 3 3 3 3 3 3
3 3 3 3 3 3 3
3 3 3 3 3 3 3
3 3 3 3 3 3 3
3 3 3 3 3 3 3
3 3 3 3 3 3 3
3 3 3 3 3 3 3
3 3 3 3 3 3 3
3 3 3 3 3 3 3
3 3 3 3 3 3 3
3 3 3 3 3 3 3
3 3 3 3 3 3 3
3 3 3 3 3 3 3
3 3 3 3 3 3 3
3 3 3 3 3 3 3
3 3 3 3 3 3 3
3 3 3 3 3 3 3
3 3 3 3 3 3 3
3 3 3 3 3 3 3
3 3 3 3 3 3 3
3 3 3 3 3 3 3
3 3 3 3 3 3 3
3 3 3 3 3 3 3
3 3 3 3 3 3 3
3 3 3 3 3 3 3
3 3 3 3 3 3 3
3 3 3 3 3 3 3
3 3 3 3 3 3 3
3 3 3 3 3 3 3
3 3 3 3 3 3 3
3 3 3 3 3 3 3
3 3 3 3 3 3 3
3 3 3 3 3 3 3
3 3 3 3 3 3 3
3 3 3 3 3 3 3
3 3 3 3 3 3 3
3 3 3 3 3 3 3
3 3 3 3 3 3 3
3 3 3 3 3 3 3
3 3 3 3 3 3 3
3 3 3 3 3 3 3
3 3 3 3 3 3 3
3 3 3 3 3 3 3
3 3 3 3 3 3 3
3 3 3 3 3 3 3
3 3 3 3 3 3 3
3 3 3 3 3 3 3
3 3 3 3 3 3 3
3 3 3 3 3 3 3
3 3 3 3 3 3 3
3 3 3 3 3 3 3
3 3 3 3 3 3 3
3 3 3 3 3 3 3
3 3 3 3 3 3 3
3 3 3 3 3 3 3
3 3 3 3 3 3 3
3 3 3 3 3 3 3
3 3 3 3 3 3 3
3 3 3 3 3 3 3
3 3 3 3 3 3 3
3 3 3 3 3 3 3
3 3 3 3 3 3 3
3 3 3 3 3 3 3
3 3 3 3 3 3 3
3 3 3 3 3 3 3
3 3 3 3 3 3 3
3 3 3 3 3 3 3
3 3 3 3 3 3 3
3 3 3 3 3 3 3
3 3 3 3 3 3 3
3 3 3 3 3 3 3
3 3 3 3 3 3 3
3 3 3 3 3 3 3
3 3 3 3 3 3 3
3 3 3 3 3 3 3
3 3 3 3 3 3 3
3 3 3 3 3 3 3
3 3 3 3 3 3 3
3 3 3 3 3 3 3
3 3 3 3 3 3 3
3 3 3 3 3 3 3
3 3 3 3 3 3 3
3 3 3 3 3 3 3
3 3 3 3 3 3 3
3 3 3 3 3 3 3
3 3 3 3 3 3 3
3 3 3 3 3 3 3
3 3 3 3 3 3 3
3 3 3 3 3 3 3
3 3 3 3 3 3 3
3 3 3 3 3 3 3
3 3 3 3 3 3 3
3 3 3 3 3 3 3
3 3 3 3 3 3 3
3 3 3 3 3 3 3
3 3 3 3 3 3 3
3 3 3 3 3 3 3
3 3 3 3 3 3 3
3 3 3 3 3 3 3
3 3 3 3 3 3 3
3 3 3 3 3 3 3
3 3 3 3 3 3 3
3 3 3 3 3 3 3
3 3 3 3 3 3 3
3 3 3 3 3 3 3
3 3 3 3 3 3 3
3 3 3 3 3 3 3
3 3 3 3 3 3 3
3 3 3 3 3 3 3
3 3 3 3 3 3 3
3 3 3 3 3 3 3
3 3 3 3 3 3 3
3 3 3 3 3 3 3
3 3 3 3 3 3 3
3 3 3 3 3 3 3
3 3 3 3 3 3 3
3 3 3 3 3 3 3
3 3 3 3 3 3 3
3 3 3 3 3 3 3
3 3 3 3 3 3 3
3 3 3 3 3 3 3
3 3 3 3 3 3 3
3 3 3 3 3 3 3
3 3 3 3 3 3 3
3 3 3 3 3 3 3
3 3 3 3 3 3 3
3 3 3 3 3 3 3
3 3 3 3 3 3 3
3 3 3 3 3 3 3
3 3 3 3 3 3 3
3 3 3 3 3 3 3
3 3 3 3 3 3 3
3 3 3 3 3 3 3
3 3 3 3 3 3 3
3 3 3 3 3 3 3
3 3 3 3 3 3 3
3 3 3 3 3 3 3
3 3 3 3 3 3 3
3 3 3 3 3 3 3
3 3 3 3 3 3 3
3 3 3 3 3 3 3
3 3 3 3 3 3 3
3 3 3 3 3 3 3
3 3 3 3 3 3 3
3 3 3 3 3 3 3
3 3 3 3 3 3 3
3 3 3 3 3 3 3
3 3 3 3 3 3 3
3 3 3 3 3 3 3
3 3 3 3 3 3 3
3 3 3 3 3 3 3
3 3 3 3 3 3 3
3 3 3 3 3 3 3
3 3 3 3 3 3 3
3 3 3 3 3 3 3
3 3 3 3 3 3 3
3 3 3 3 3 3 3
3 3 3 3 3 3 3
3 3 3 3 3 3 3
3 3 3 3 3 3 3
3 3 3 3 3 3 3
3 3 3 3 3 3 3
3 3 3 3 3 3 3
3 3 3 3 3 3 3
3 3 3 3 3 3 3
3 3 3 3 3 3 3
3 3 3 3 3 3 3
3 3 3 3 3 3 3
3 3 3 3 3 3 3
3 3 3 3 3 3 3
3 3 3 3 3 3 3
3 3 3 3 3 3 3
3 3 3 3 3 3 3
3 3 3 3 3 3 3
3 3 3 3 3 3 3
3 3 3 3 3 3 3
3 3 3 3 3 3 3
3 3 3 3 3 3 3
3 3 3 3 3 3 3
3 3 3 3 3 3 3
3 3 3 3 3 3 3
3 3 3 3 3 3 3
3 3 3 3 3 3 3
3 3 3 3 3 3 3
3 3 3 3 3 3 3
3 3 3 3 3 3 3
3 3 3 3 3 3 3
3 3 3 3 3 3 3
3 3 3 3 3 3 3
3 3 3 3 3 3 3
3 3 3 3 3 3 3
3 3 3 3 3 3 3
3 3 3 3 3 3 3
3 3 3 3 3 3 3
3 3 3 3 3 3 3
3 3 3 3 3 3 3
3 3 3 3 3 3 3
3 3 3 3 3 3 3
3 3 3 3 3 3 3
3 3 3 3 3 3 3
3 3 3 3 3 3 3
3 3 3 3 3 3 3
3 3 3 3 3 3 3
3 3 3 3 3 3 3
3 3 3 3 3 3 3
3 3 3 3 3 3 3
3 3 3 3 3 3 3
3 3 3 3 3 3 3
3 3 3 3 3 3 3
3 3 3 3 3 3 3
3 3 3 3 3 3 3
3 3 3 3 3 3 3
3 3 3 3 3 3 3
3 3 3 3 3 3 3
3 3 3 3 3 3 3
3 3 3 3 3 3 3
3 3 3 3 3 3 3
3 3 3 3 3 3 3
3 3 3 3 3 3 3
3 3 3 3 3 3 3
3 3 3 3 3 3 3
3 3 3 3 3 3 3
3 3 3 3 3 3 3
3 3 3 3 3 3 3
3 3 3 3 3 3 3
3 3 3 3 3 3 3
3 3 3 3 3 3 3
3 3 3 3 3 3 3
3 3 3 3 3 3 3
3 3 3 3 3 3 3
3 3 3 3 3 3 3
3 3 3 3 3 3 3
3 3 3 3 3 3 3
3 3 3 3 3 3 3
3 3 3 3 3 3 3
3 3 3 3 3 3 3
3 3 3 3 3 3 3
3 3 3 3 3 3 3
3 3 3 3 3 3 3
3 3 3 3 3 3 3
3 3 3 3 3 3 3
3 3 3 3 3 3 3
3 3 3 3 3 3 3
3 3 3 3 3 3 3
3 3 3 3 3 3 3
3 3 3 3 3 3 3
3 3 3 3 3 3 3
3 3 3 3 3 3 3
3 3 3 3 3 3 3
3 3 3 3 3 3 3
3 3 3 3 3 3 3
3 3 3 3 3 3 3
3 3 3 3 3 3 3
3 3 3 3 3 3 3
3 3 3 3 3 3 3
3 3 3 3 3 3 3
3 3 3 3 3 3 3
3 3 3 3 3 3 3
3 3 3 3 3 3 3
3 3 3 3 3 3 3
3 3 3 3 3 3 3
3 3 3 3 3 3 3
3 3 3 3 3 3 3
3 3 3 3 3 3 3
3 3 3 3 3 3 3
3 3 3 3 3 3 3
3 3 3 3 3 3 3
3 3 3 3 3 3 3
3 3 3 3 3 3 3
3 3 3 3 3 3 3
3 3 3 3 3 3 3
3 3 3 3 3 3 3
3 3 3 3 3 3 3
3 3 3 3 3 3 3
3 3 3 3 3 3 3
3 3 3 3 3 3 3
3 3 3 3 3 3 3
3 3 3 3 3 3 3
3 3 3 3 3 3 3
3 3 3 3 3 3 3
3 3 3 3 3 3 3
3 3 3 3 3 3 3
3 3 3 3 3 3 3
3 3 3 3 3 3 3
3 3 3 3 3 3 3
3 3 3 3 3 3 3
3 3 3 3 3 3 3
3 3 3 3 3 3 3
3 3 3 3 3 3 3
3 3 3 3 3 3 3
3 3 3 3 3 3 3
3 3 3 3 3 3 3
3 3 3 3 3 3 3
3 3 3 3 3 3 3
3 3 3 3 3 3 3
3 3 3 3 3 3 3
3 3 3 3 3 3 3
3 3 3 3 3 3 3
3 3 3 3 3 3 3
3 3 3 3 3 3 3
3 3 3 3 3 3 3
3 3 3 3 3 3 3
3 3 3 3 3 3 3
3 3 3 3 3 3 3
3 3 3 3 3 3 3
3 3 3 3 3 3 3
3 3 3 3 3 3 3
3 3 3 3 3 3 3
3 3 3 3 3 3 3
3 3 3 3 3 3 3
3 3 3 3 3 3 3
3 3 3 3 3 3 3
3 3 3 3 3 3 3
3 3 3 3 3 3 3
3 3 3 3 3 3 3
3 3 3 3 3 3 3
3 3 3 3 3 3 3
3 3 3 3 3 3 3
3 3 3 3 3 3 3
3 3 3 3 3 3 3
3 3 3 3 3 3 3
3 3 3 3 3 3 3
3 3 3 3 3 3 3
3 3 3 3 3 3 3
3 3 3 3 3 3 3
3 3 3 3 3 3 3
3 3 3 3 3 3 3
3 3 3 3 3 3 3
3 3 3 3 3 3 3
3 3 3 3 3 3 3
3 3 3 3 3 3 3
3 3 3 3 3 3 3
3 3 3 3 3 3 3
3 3 3 3 3 3 3
3 3 3 3 3 3 3
3 3 3 3 3 3 3
3 3 3 3 3 3 3
3 3 3 3 3 3 3
3 3 3 3 3 3 3
3 3 3 3 3 3 3
3 3 3 3 3 3 3
3 3 3 3 3 3 3
3 3 3 3 3 3 3
3 3 3 3 3 3 3
3 3 3 3 3 3 3
3 3 3 3 3 3 3
3 3 3 3 3 3 3
3 3 3 3 3 3 3
3 3 3 3 3 3 3
3 3 3 3 3 3 3
3 3 3 3 3 3 3
3 3 3 3 3 3 3
3 3 3 3 3 3 3
3 3 3 3 3 3 3
3 3 3 3 3 3 3
3 3 3 3 3 3 3
3 3 3 3 3 3 3
3 3 3 3 3 3 3
3 3 3 3 3 3 3
3 3 3 3 3 3 3
3 3 3 3 3 3 3
3 3 3 3 3 3 3
3 3 3 3 3 3 3
3 3 3 3 3 3 3
3 3 3 3 3 3 3
3 3 3 3 3 3 3
3 3 3 3 3 3 3
3 3 3 3 3 3 3
3 3 3 3 3 3 3
3 3 3 3 3 3 3
3 3 3 3 3 3 3
3 3 3 3 3 3 3
3 3 3 3 3 3 3
3 3 3 3 3 3 3
3 3 3 3 3 3 3
3 3 3 3 3 3 3
3 3 3 3 3 3 3
3 3 3 3 3 3 3
3 3 3 3 3 3 3
3 3 3 3 3 3 3
3 3 3 3 3 3 3
3 3 3 3 3 3 3
3 3 3 3 3 3 3
3 3 3 3 3 3 3
3 3 3 3 3 3 3
3 3 3 3 3 3 3
3 3 3 3 3 3 3
3 3 3 3 3 3 3
3 3 3 3 3 3 3
3 3 3 3 3 3 3
3 3 3 3 3 3 3
3 3 3 3 3 3 3
3 3 3 3 3 3 3
3 3 3 3 3 3 3
3 3 3 3 3 3 3
3 3 3 3 3 3 3
3 3 3 3 3 3 3
3 3 3 3 3 3 3
3 3 3 3 3 3 3
3 3 3 3 3 3 3
3 3 3 3 3 3 3
3 3 3 3 3 3 3
3 3 3 3 3 3 3
3 3 3 3 3 3 3
3 3 3 3 3 3 3
3 3 3 3 3 3 3
3 3 3 3 3 3 3
3 3 3 3 3 3 3
3 3 3 3 3 3 3
3 3 3 3 3 3 3
3 3 3 3 3 3 3
3 3 3 3 3 3 3
3 3 3 3 3 3 3
3 3 3 3 3 3 3
3 3 3 3 3 3 3
3 3 3 3 3 3 3
3 3 3 3 3 3 3
3 3 3 3 3 3 3
3 3 3 3 3 3 3
3 3 3 3 3 3 3
3 3 3 3 3 3 3
3 3 3 3 3 3 3
3 3 3 3 3 3 3
3 3 3 3 3 3 3
3 3 3 3 3 3 3
3 3 3 3 3 3 3
3 3 3 3 3 3 3
3 3 3 3 3 3 3
3 3 3 3 3 3 3
3 3 3 3 3 3 3
3 3 3 3 3 3 3
3 3 3 3 3 3 3
3 3 3 3 3 3 3
3 3 3 3 3 3 3
3 3 3 3 3 3 3
3 3 3 3 3 3 3
3 3 3 3 3 3 3
3 3 3 3 3 3 3
3 3 3 3 3 3 3
3 3 3 3 3 3 3
3 3 3 3 3 3 3
3 3 3 3 3 3 3
3 3 3 3 3 3 3
3 3 3 3 3 3 3
3 3 3 3 3 3 3
3 3 3 3 3 3 3
3 3 3 3 3 3 3
3 3 3 3 3 3 3
3 3 3 3 3 3 3
3 3 3 3 3 3 3
3 3 3 3 3 3 3
3 3 3 3 3 3 3
3 3 3 3 3 3 3
3 3 3 3 3 3 3
3 3 3 3 3 3 3
3 3 3 3 3 3 3
3 3 3 3 3 3 3
3 3 3 3 3 3 3
3 3 3 3 3 3 3
3 3 3 3 3 3 3
3 3 3 3 3 3 3
3 3 3 3 3 3 3
3 3 3 3 3 3 3
3 3 3 3 3 3 3
3 3 3 3 3 3 3
3 3 3 3 3 3 3
3 3 3 3 3 3 3
3 3 3 3 3 3 3
3 3 3 3 3 3 3
3 3 3 3 3 3 3
3 3 3 3 3 3 3
3 3 3 3 3 3 3
3 3 3 3 3 3 3
3 3 3 3 3 3 3
3 3 3 3 3 3 3
3 3 3 3 3 3 3
3 3 3 3 3 3 3
3 3 3 3 3 3 3
3 3 3 3 3 3 3
3 3 3 3 3 3 3
3 3 3 3 3 3 3
3 3 3 3 3 3 3
3 3 3 3 3 3 3
3 3 3 3 3 3 3
3 3 3 3 3 3 3
3 3 3 3 3 3 3
3 3 3 3 3 3 3
3 3 3 3 3 3 3
3 3 3 3 3 3 3
3 3 3 3 3 3 3
3 3 3 3 3 3 3
3 3 3 3 3 3 3
3 3 3 3 3 3 3
3 3 3 3 3 3 3
3 3 3 3 3 3 3
3 3 3 3 3 3 3
3 3 3 3 3 3 3
3 3 3 3 3 3 3
3 3 3 3 3 3 3
3 3 3 3 3 3 3
3 3 3 3 3 3 3
3 3 3 3 3 3 3
3 3 3 3 3 3 3
3 3 3 3 3 3 3
3 3 3 3 3 3 3
3 3 3 3 3 3 3
3 3 3 3 3 3 3
3 3 3 3 3 3 3
3 3 3 3 3 3 3
3 3 3 3 3 3 3
3 3 3 3 3 3 3
3 3 3 3 3 3 3
3 3 3 3 3 3 3
3 3 3 3 3 3 3
3 3 3 3 3 3 3
3 3 3 3 3 3 3
3 3 3 3 3 3 3
3 3 3 3 3 3 3
3 3 3 3 3 3 3
3 3 3 3 3 3 3
3 3 3 3 3 3 3
3 3 3 3 3 3 3
3 3 3 3 3 3 3
3 3 3 3 3 3 3
3 3 3 3 3 3 3
3 3 3 3 3 3 3
3 3 3 3 3 3 3
3 3 3 3 3 3 3
3 3 3 3 3 3 3
3 3 3 3 3 3 3
3 3 3 3 3 3 3
3 3 3 3 3 3 3
3 3 3 3 3 3 3
3 3 3 3 3 3 3
3 3 3 3 3 3 3
3 3 3 3 3 3 3
3 3 3 3 3 3 3
3 3 3 3 3 3 3
3 3 3 3 3 3 3
3 3 3 3 3 3 3
3 3 3 3 3 3 3
3 3 3 3 3 3 3
3 3 3 3 3 3 3
3 3 3 3 3 3 3
3 3 3 3 3 3 3
3 3 3 3 3 3 3
3 3 3 3 3 3 3
3 3 3 3 3 3 3
3 3 3 3 3 3 3
3 3 3 3 3 3 3
3 3 3 3 3 3 3
3 3 3 3 3 3 3
3 3 3 3 3 3 3
3 3 3 3 3 3 3
3 3 3 3 3 3 3
3 3 3 3 3 3 3
3 3 3 3 3 3 3
3 3 3 3 3 3 3
3 3 3 3 3 3 3
3 3 3 3 3 3 3
3 3 3 3 3 3 3
3 3 3 3 3 3 3
3 3 3 3 3 3 3
3 3 3 3 3 3 3
3 3 3 3 3 3 3
3 3 3 3 3 3 3
3 3 3 3 3 3 3
3 3 3 3 3 3 3
3 3 3 3 3 3 3
3 3 3 3 3 3 3
3 3 3 3 3 3 3
3 3 3 3 3 3 3
3 3 3 3 3 3 3
3 3 3 3 3 3 3
3 3 3 3 3 3 3
3 3 3 3 3 3 3
3 3 3 3 3 3 3
3 3 3 3 3 3 3
3 3 3 3 3 3 3
3 3 3 3 3 3 3
3 3 3 3 3 3 3
3 3 3 3 3 3 3
3 3 3 3 3 3 3
3 3 3 3 3 3 3
3 3 3 3 3 3 3
3 3 3 3 3 3 3
3 3 3 3 3 3 3
3 3 3 3 3 3 3
3 3 3 3 3 3 3
3 3 3 3 3 3 3
3 3 3 3 3 3 3
3 3 3 3 3 3 3
3 3 3 3 3 3 3
3 3 3 3 3 3 3
3 3 3 3 3 3 3
3 3 3 3 3 3 3
3 3 3 3 3 3 3
3 3 3 3 3 3 3
3 3 3 3 3 3 3
3 3 3 3 3 3 3
3 3 3 3 3 3 3
3 3 3 3 3 3 3
3 3 3 3 3 3 3
3 3 3 3 3 3 3
3 3 3 3 3 3 3
3 3 3 3 3 3 3
3 3 3 3 3 3 3
3 3 3 3 3 3 3
3 3 3 3 3 3 3
3 3 3 3 3 3 3
3 3 3 3 3 3 3
3 3 3 3 3 3 3
3 3 3 3 3 3 3
3 3 3 3 3 3 3
3 3 3 3 3 3 3
3 3 3 3 3 3 3
3 3 3 3 3 3 3
3 3 3 3 3 3 3
3 3 3 3 3 3 3
3 3 3 3 3 3 3
3 3 3 3 3 3 3
3 3 3 3 3 3 3
3 3 3 3 3 3 3
3 3 3 3 3 3 3
3 3 3 3 3 3 3
3 3 3 3 3 3 3
3 3 3 3 3 3 3
3 3 3 3 3 3 3
3 3 3 3 3 3 3
3 3 3 3 3 3 3
3 3 3 3 3 3 3
3 3 3 3 3 3 3
3 3 3 3 3 3 3
3 3 3 3 3 3 3
3 3 3 3 3 3 3
3 3 3 3 3 3 3
3 3 3 3 3 3 3
3 3 3 3 3 3 3
3 3 3 3 3 3 3
3 3 3 3 3 3 3
3 3 3 3 3 3 3
3 3 3 3 3 3 3
3 3 3 3 3 3 3
3 3 3 3 3 3 3
3 3 3 3 3 3 3
3 3 3 3 3 3 3
3 3 3 3 3 3 3
3 3 3 3 3 3 3
3 3 3 3 3 3 3
3 3 3 3 3 3 3
3 3 3 3 3 3 3
3 3 3 3 3 3 3
3 3 3 3 3 3 3
3 3 3 3 3 3 3
3 3 3 3 3 3 3
3 3 3 3 3 3 3
3 3 3 3 3 3 3
3 3 3 3 3 3 3
3 3 3 3 3 3 3
3 3 3 3 3 3 3
3 3 3 3 3 3 3
3 3 3 3 3 3 3
3 3 3 3 3 3 3
3 3 3 3 3 3 3
3 3 3 3 3 3 3
3 3 3 3 3 3 3
3 3 3 3 3 3 3
3 3 3 3 3 3 3
3 3 3 3 3 3 3
3 3 3 3 3 3 3
3 3 3 3 3 3 3
3 3 3 3 3 3 3
3 3 3 3 3 3 3
3 3 3 3 3 3 3
3 3 3 3 3 3 3
3 3 3 3 3 3 3
3 3 3 3 3 3 3
3 3 3 3 3 3 3
3 3 3 3 3 3 3
3 3 3 3 3 3 3
3 3 3 3 3 3 3
3 3 3 3 3 3 3
3 3 3 3 3 3 3
3 3 3 3 3 3 3
3 3 3 3 3 3 3
3 3 3 3 3 3 3
3 3 3 3 3 3 3
3 3 3 3 3 3 3
3 3 3 3 3 3 3
3 3 3 3 3 3 3
3 3 3 3 3 3 3
3 3 3 3 3 3 3
3 3 3 3 3 3 3
3 3 3 3 3 3 3
3 3 3 3 3 3 3
3 3 3 3 3 3 3
3 3 3 3 3 3 3
3 3 3 3 3 3 3
3 3 3 3 3 3 3
3 3 3 3 3 3 3
3 3 3 3 3 3 3
3 3 3 3 3 3 3
3 3 3 3 3 3 3
3 3 3 3 3 3 3
3 3 3 3 3 3 3
3 3 3 3 3 3 3
3 3 3 3 3 3 3
3 3 3 3 3 3 3
3 3 3 3 3 3 3
3 3 3 3 3 3 3
3 3 3 3 3 3 3
3 3 3 3 3 3 3
3 3 3 3 3 3 3
3 3 3 3 3 3 3
3 3 3 3 3 3 3
3 3 3 3 3 3 3
3 3 3 3 3 3 3
3 3 3 3 3 3 3
3 3 3 3 3 3 3
3 3 3 3 3 3 3
3 3 3 3 3 3 3
3 3 3 3 3 3 3
3 3 3 3 3 3 3
3 3 3 3 3 3 3
3 3 3 3 3 3 3
3 3 3 3 3 3 3
3 3 3 3 3 3 3
3 3 3 3 3 3 3
3 3 3 3 3 3 3
3 3 3 3 3 3 3
3 3 3 3 3 3 3
3 3 3 3 3 3 3
3 3 3 3 3 3 3
3 3 3 3 3 3 3
3 3 3 3 3 3 3
3 3 3 3 3 3 3
3 3 3 3 3 3 3
3 3 3 3 3 3 3
3 3 3 3 3 3 3
3 3 3 3 3 3 3
3 3 3 3 3 3 3
3 3 3 3 3 3 3
3 3 3 3 3 3 3
3 3 3 3 3 3 3
3 3 3 3 3 3 3
3 3 3 3 3 3 3
3 3 3 3 3 3 3
3 3 3 3 3 3 3
3 3 3 3 3 3 3
3 3 3 3 3 3 3
3 3 3 3 3 3 3
3 3 3 3 3 3 3
3 3 3 3 3 3 3
3 3 3 3 3 3 3
3 3 3 3 3 3 3
3 3 3 3 3 3 3
3 3 3 3 3 3 3
3 3 3 3 3 3 3
3 3 3 3 3 3 3
3 3 3 3 3 3 3
3 3 3 3 3 3 3
3 3 3 3 3 3 3
3 3 3 3 3 3 3
3 3 3 3 3 3 3
3 3 3 3 3 3 3
3 3 3 3 3 3 3
3 3 3 3 3 3 3
3 3 3 3 3 3 3
3 3 3 3 3 3 3
3 3 3 3 3 3 3
3 3 3 3 3 3 3
3 3 3 3 3 3 3
3 3 3 3 3 3 3
3 3 3 3 3 3 3
3 3 3 3 3 3 3
3 3 3 3 3 3 3
3 3 3 3 3 3 3
3 3 3 3 3 3 3
3 3 3 3 3 3 3
3 3 3 3 3 3 3
3 3 3 3 3 3 3
3 3 3 3 3 3 3
3 3 3 3 3 3 3
3 3 3 3 3 3 3
3 3 3 3 3 3 3
3 3 3 3 3 3 3
3 3 3 3 3 3 3
3 3 3 3 3 3 3
3 3 3 3 3 3 3
3 3 3 3 3 3 3
3 3 3 3 3 3 3
3 3 3 3 3 3 3
3 3 3 3 3 3 3
3 3 3 3 3 3 3
3 3 3 3 3 3 3
3 3 3 3 3 3 3
3 3 3 3 3 3 3
3 3 3 3 3 3 3
3 3 3 3 3 3 3
3 3 3 3 3 3 3
3 3 3 3 3 3 3
3 3 3 3 3 3 3
3 3 3 3 3 3 3
3 3 3 3 3 3 3
3 3 3 3 3 3 3
3 3 3 3 3 3 3
3 3 3 3 3 3 3
3 3 3 3 3 3 3
3 3 3 3 3 3 3
3 3 3 3 3 3 3
3 3 3 3 3 3 3
3 3 3 3 3 3 3
3 3 3 3 3 3 3
3 3 3 3 3 3 3
3 3 3 3 3 3 3
3 3 3 3 3 3 3
3 3 3 3 3 3 3
3 3 3 3 3 3 3
3 3 3 3 3 3 3
3 3 3 3 3 3 3
3 3 3 3 3 3 3
3 3 3 3 3 3 3
3 3 3 3 3 3 3
3 3 3 3 3 3 3
3 3 3 3 3 3 3
3 3 3 3 3 3 3
3 3 3 3 3 3 3
3 3 3 3 3 3 3
3 3 3 3 3 3 3
3 3 3 3 3 3 3
3 3 3 3 3 3 3
3 3 3 3 3 3 3
3 3 3 3 3 3 3
3 3 3 3 3 3 3
3 3 3 3 3 3 3
3 3 3 3 3 3 3
3 3 3 3 3 3 3
3 3 3 3 3 3 3
3 3 3 3 3 3 3
3 3 3 3 3 3 3
3 3 3 3 3 3 3
3 3 3 3 3 3 3
3 3 3 3 3 3 3
3 3 3 3 3 3 3
3 3 3 3 3 3 3
3 3 3 3 3 3 3
3 3 3 3 3 3 3
3 3 3 3 3 3 3
3 3 3 3 3 3 3
3 3 3 3 3 3 3
3 3 3 3 3 3 3
3 3 3 3 3 3 3
3 3 3 3 3 3 3
3 3 3 3 3 3 3
3 3 3 3 3 3 3
3 3 3 3 3 3 3
3 3 3 3 3 3 3
3 3 3 3 3 3 3
3 3 3 3 3 3 3
3 3 3 3 3 3 3
3 3 3 3 3 3 3
3 3 3 3 3 3 3
3 3 3 3 3 3 3
3 3 3 3 3 3 3
3 3 3 3 3 3 3
3 3 3 3 3 3 3
3 3 3 3 3 3 3
3 3 3 3 3 3 3
3 3 3 3 3 3 3
3 3 3 3 3 3 3
3 3 3 3 3 3 3
3 3 3 3 3 3 3
3 3 3 3 3 3 3
3 3 3 3 3 3 3
3 3 3 3 3 3 3
3 3 3 3 3 3 3
3 3 3 3 3 3 3
3 3 3 3 3 3 3
3 3 3 3 3 3 3
3 3 3 3 3 3 3
3 3 3 3 3 3 3
3 3 3 3 3 3 3
3 3 3 3 3 3 3
3 3 3 3 3 3 3
3 3 3 3 3 3 3
3 3 3 3 3 3 3
3 3 3 3 3 3 3
3 3 3 3 3 3 3
3 3 3 3 3 3 3
3 3 3 3 3 3 3
3 3 3 3 3 3 3
3 3 3 3 3 3 3
3 3 3 3 3 3 3
3 3 3 3 3 3 3
3 3 3 3 3 3 3
3 3 3 3 3 3 3
3 3 3 3 3 3 3
3 3 3 3 3 3 3
3 3 3 3 3 3 3
3 3 3 3 3 3 3
3 3 3 3 3 3 3
3 3 3 3 3 3 3
3 3 3 3 3 3 3
3 3 3 3 3 3 3
3 3 3 3 3 3 3
3 3 3 3 3 3 3
3 3 3 3 3 3 3
3 3 3 3 3 3 3
3 3 3 3 3 3 3
3 3 3 3 3 3 3
3 3 3 3 3 3 3
3 3 3 3 3 3 3
3 3 3 3 3 3 3
3 3 3 3 3 3 3
3 3 3 3 3 3 3
3 3 3 3 3 3 3
3 3 3 3 3 3 3
3 3 3 3 3 3 3
3 3 3 3 3 3 3
3 3 3 3 3 3 3
3 3 3 3 3 3 3
3 3 3 3 3 3 3
3 3 3 3 3 3 3
3 3 3 3 3 3 3
3 3 3 3 3 3 3
3 3 3 3 3 3 3
3 3 3 3 3 3 3
3 3 3 3 3 3 3
3 3 3 3 3 3 3
3 3 3 3 3 3 3
3 3 3 3 3 3 3
3 3 3 3 3 3 3
3 3 3 3 3 3 3
3 3 3 3 3 3 3
3 3 3 3 3 3 3
3 3 3 3 3 3 3
3 3 3 3 3 3 3
3 3 3 3 3 3 3
3 3 3 3 3 3 3
3 3 3 3 3 3 3
3 3 3 3 3 3 3
3 3 3 3 3 3 3
3 3 3 3 3 3 3
3 3 3 3 3 3 3
3 3 3 3 3 3 3
3 3 3 3 3 3 3
3 3 3 3 3 3 3
3 3 3 3 3 3 3
3 3 3 3 3 3 3
3 3 3 3 3 3 3
3 3 3 3 3 3 3
3 3 3 3 3 3 3
3 3 3 3 3 3 3
3 3 3 3 3 3 3
3 3 3 3 3 3 3
3 3 3 3 3 3 3
3 3 3 3 3 3 3
3 3 3 3 3 3 3
3 3 3 3 3 3 3
3 3 3 3 3 3 3
3 3 3 3 3 3 3
3 3 3 3 3 3 3
3 3 3 3 3 3 3
3 3 3 3 3 3 3
3 3 3 3 3 3 3
3 3 3 3 3 3 3
3 3 3 3 3 3 3
3 3 3 3 3 3 3
3 3 3 3 3 3 3
3 3 3 3 3 3 3
3 3 3 3 3 3 3
3 3 3 3 3 3 3
3 3 3 3 3 3 3
3 3 3 3 3 3 3
3 3 3 3 3 3 3
3 3 3 3 3 3 3
3 3 3 3 3 3 3
3 3 3 3 3 3 3
3 3 3 3 3 3 3
3 3 3 3 3 3 3
3 3 3 3 3 3 3
3 3 3 3 3 3 3
3 3 3 3 3 3 3
3 3 3 3 3 3 3
3 3 3 3 3 3 3
3 3 3 3 3 3 3
3 3 3 3 3 3 3
3 3 3 3 3 3 3
3 3 3 3 3 3 3
3 3 3 3 3 3 3
3 3 3 3 3 3 3
3 3 3 3 3 3 3
3 3 3 3 3 3 3
3 3 3 3 3 3 3
3 3 3 3 3 3 3
3 3 3 3 3 3 3
3 3 3 3 3 3 3
3 3 3 3 3 3 3
3 3 3 3 3 3 3
3 3 3 3 3 3 3
3 3 3 3 3 3 3
3 3 3 3 3 3 3
3 3 3 3 3 3 3
3 3 3 3 3 3 3
3 3 3 3 3 3 3
3 3 3 3 3 3 3
3 3 3 3 3 3 3
3 3 3 3 3 3 3
3 3 3 3 3 3 3
3 3 3 3 3 3 3
3 3 3 3 3 3 3
3 3 3 3 3 3 3
3 3 3 3 3 3 3
3 3 3 3 3 3 3
3 3 3 3 3 3 3
3 3 3 3 3 3 3
3 3 3 3 3 3 3
3 3 3 3 3 3 3
3 3 3 3 3 3 3
3 3 3 3 3 3 3
3 3 3 3 3 3 3
3 3 3 3 3 3 3
3 3 3 3 3 3 3
3 3 3 3 3 3 3
3 3 3 3 3 3 3
3 3 3 3 3 3 3
3 3 3 3 3 3 3
3 3 3 3 3 3 3
3 3 3 3 3 3 3
3 3 3 3 3 3 3
3 3 3 3 3 3 3
3 3 3 3 3 3 3
3 3 3 3 3 3 3
3 3 3 3 3 3 3
3 3 3 3 3 3 3
3 3 3 3 3 3 3
3 3 3 3 3 3 3
3 3 3 3 3 3 3
3 3 3 3 3 3 3
3 3 3 3 3 3 3
3 3 3 3 3 3 3
3 3 3 3 3 3 3
3 3 3 3 3 3 3
3 3 3 3 3 3 3
3 3 3 3 3 3 3
3 3 3 3 3 3 3
3 3 3 3 3 3 3
3 3 3 3 3 3 3
3 3 3 3 3 3 3
3 3 3 3 3 3 3
3 3 3 3 3 3 3
3 3 3 3 3 3 3
3 3 3 3 3 3 3
3 3 3 3 3 3 3
3 3 3 3 3 3 3
3 3 3 3 3 3 3
3 3 3 3 3 3 3
3 3 3 3 3 3 3
3 3 3 3 3 3 3
3 3 3 3 3 3 3
3 3 3 3 3 3 3
3 3 3 3 3 3 3
3 3 3 3 3 3 3
3 3 3 3 3 3 3
3 3 3 3 3 3 3
3 3 3 3 3 3 3
3 3 3 3 3 3 3
3 3 3 3 3 3 3
3 3 3 3 3 3 3
3 3 3 3 3 3 3
3 3 3 3 3 3 3
3 3 3 3 3 3 3
3 3 3 3 3 3 3
3 3 3 3 3 3 3
3 3 3 3 3 3 3
3 3 3 3 3 3 3
3 3 3 3 3 3 3
3 3 3 3 3 3 3
3 3 3 3 3 3 3
3 3 3 3 3 3 3
3 3 3 3 3 3 3
3 3 3 3 3 3 3
3 3 3 3 3 3 3
3 3 3 3 3 3 3
3 3 3 3 3 3 3
3 3 3 3 3 3 3
3 3 3 3 3 3 3
3 3 3 3 3 3 3
3 3 3 3 3 3 3
3 3 3 3 3 3 3
3 3 3 3 3 3 3
3 3 3 3 3 3 3
3 3 3 3 3 3 3
3 3 3 3 3 3 3
3 3 3 3 3 3 3
3 3 3 3 3 3 3
3 3 3 3 3 3 3
3 3 3 3 3 3 3
3 3 3 3 3 3 3
3 3 3 3 3 3 3
3 3 3 3 3 3 3
3 3 3 3 3 3 3
3 3 3 3 3 3 3
3 3 3 3 3 3 3
3 3 3 3 3 3 3
3 3 3 3 3 3 3
3 3 3 3 3 3 3
3 3 3 3 3 3 3
3 3 3 3 3 3 3
3 3 3 3 3 3 3
3 3 3 3 3 3 3
3 3 3 3 3 3 3
3 3 3 3 3 3 3
3 3 3 3 3 3 3
3 3 3 3 3 3 3
3 3 3 3 3 3 3
3 3 3 3 3 3 3
3 3 3 3 3 3 3
3 3 3 3 3 3 3
3 3 3 3 3 3 3
3 3 3 3 3 3 3
3 3 3 3 3 3 3
3 3 3 3 3 3 3
3 3 3 3 3 3 3
3 3 3 3 3 3 3
3 3 3 3 3 3 3
3 3 3 3 3 3 3
3 3 3 3 3 3 3
3 3 3 3 3 3 3
3 3 3 3 3 3 3
3 3 3 3 3 3 3
3 3 3 3 3 3 3
3 3 3 3 3 3 3
3 3 3 3 3 3 3
3 3 3 3 3 3 3
3 3 3 3 3 3 3
3 3 3 3 3 3 3
3 3 3 3 3 3 3
3 3 3 3 3 3 3
3 3 3 3 3 3 3
3 3 3 3 3 3 3
3 3 3 3 3 3 3
3 3 3 3 3 3 3
3 3 3 3 3 3 3
3 3 3 3 3 3 3
3 3 3 3 3 3 3
3 3 3 3 3 3 3
3 3 3 3 3 3 3
3 3 3 3 3 3 3
3 3 3 3 3 3 3
3 3 3 3 3 3 3
3 3 3 3 3 3 3
3 3 3 3 3 3 3
3 3 3 3 3 3 3
3 3 3 3 3 3 3
3 3 3 3 3 3 3
3 3 3 3 3 3 3
3 3 3 3 3 3 3
3 3 3 3 3 3 3
3 3 3 3 3 3 3
3 3 3 3 3 3 3
3 3 3 3 3 3 3
3 3 3 3 3 3 3
3 3 3 3 3 3 3
3 3 3 3 3 3 3
3 3 3 3 3 3 3
3 3 3 3 3 3 3
3 3 3 3 3 3 3
3 3 3 3 3 3 3
3 3 3 3 3 3 3
3 3 3 3 3 3 3
3 3 3 3 3 3 3
3 3 3 3 3 3 3
3 3 3 3 3 3 3
3 3 3 3 3 3 3
3 3 3 3 3 3 3
3 3 3 3 3 3 3
3 3 3 3 3 3 3
3 3 3 3 3 3 3
3 3 3 3 3 3 3
3 3 3 3 3 3 3
3 3 3 3 3 3 3
3 3 3 3 3 3 3
3 3 3 3 3 3 3
3 3 3 3 3 3 3
3 3 3 3 3 3 3
3 3 3 3 3 3 3
3 3 3 3 3 3 3
3 3 3 3 3 3 3
3 3 3 3 3 3 3
3 3 3 3 3 3 3
3 3 3 3 3 3 3
3 3 3 3 3 3 3
3 3 3 3 3 3 3
3 3 3 3 3 3 3
3 3 3 3 3 3 3
3 3 3 3 3 3 3
3 3 3 3 3 3 3
3 3 3 3 3 3 3
3 3 3 3 3 3 3
3 3 3 3 3 3 3
3 3 3 3 3 3 3
3 3 3 3 3 3 3
3 3 3 3 3 3 3
3 3 3 3 3 3 3
3 3 3 3 3 3 3
3 3 3 3 3 3 3
3 3 3 3 3 3 3
3 3 3 3 3 3 3
3 3 3 3 3 3 3
3 3 3 3 3 3 3
3 3 3 3 3 3 3
3 3 3 3 3 3 3
3 3 3 3 3 3 3
3 3 3 3 3 3 3
3 3 3 3 3 3 3
3 3 3 3 3 3 3
3 3 3 3 3 3 3
3 3 3 3 3 3 3
3 3 3 3 3 3 3
3 3 3 3 3 3 3
3 3 3 3 3 3 3
3 3 3 3 3 3 3
3 3 3 3 3 3 3
3 3 3 3 3 3 3
3 3 3 3 3 3 3
3 3 3 3 3 3 3
3 3 3 3 3 3 3
3 3 3 3 3 3 3
3 3 3 3 3 3 3
3 3 3 3 3 3 3
3 3 3 3 3 3 3
3 3 3 3 3 3 3
3 3 3 3 3 3 3
3 3 3 3 3 3 3
3 3 3 3 3 3 3
3 3 3 3 3 3 3
3 3 3 3 3 3 3
3 3 3 3 3 3 3
3 3 3 3 3 3 3
3 3 3 3 3 3 3
3 3 3 3 3 3 3
3 3 3 3 3 3 3
3 3 3 3 3 3 3
3 3 3 3 3 3 3
3 3 3 3 3 3 3
3 3 3 3 3 3 3
3 3 3 3 3 3 3
3 3 3 3 3 3 3
3 3 3 3 3 3 3
3 3 3 3 3 3 3
3 3 3 3 3 3 3
3 3 3 3 3 3 3
3 3 3 3 3 3 3
3 3 3 3 3 3 3
3 3 3 3 3 3 3
3 3 3 3 3 3 3
3 3 3 3 3 3 3
3 3 3 3 3 3 3
3 3 3 3 3 3 3
3 3 3 3 3 3 3
3 3 3 3 3 3 3
3 3 3 3 3 3 3
3 3 3 3 3 3 3
3 3 3 3 3 3 3
3 3 3 3 3 3 3
3 3 3 3 3 3 3
3 3 3 3 3 3 3
3 3 3 3 3 3 3
3 3 3 3 3 3 3
3 3 3 3 3 3 3
3 3 3 3 3 3 3
3 3 3 3 3 3 3
3 3 3 3 3 3 3
3 3 3 3 3 3 3
3 3 3 3 3 3 3
3 3 3 3 3 3 3
3 3 3 3 3 3 3
3 3 3 3 3 3 3
3 3 3 3 3 3 3
3 3 3 3 3 3 3
3 3 3 3 3 3 3
3 3 3 3 3 3 3
3 3 3 3 3 3 3
3 3 3 3 3 3 3
3 3 3 3 3 3 3
3 3 3 3 3 3 3
3 3 3 3 3 3 3
3 3 3 3 3 3 3
3 3 3 3 3 3 3
3 3 3 3 3 3 3
3 3 3 3 3 3 3
3 3 3 3 3 3 3
3 3 3 3 3 3 3
3 3 3 3 3 3 3
3 3 3 3 3 3 3
3 3 3 3 3 3 3
3 3 3 3 3 3 3
3 3 3 3 3 3 3
3 3 3 3 3 3 3
3 3 3 3 3 3 3
3 3 3 3 3 3 3
3 3 3 3 3 3 3
3 3 3 3 3 3 3
3 3 3 3 3 3 3
3 3 3 3 3 3 3
3 3 3 3 3 3 3
3 3 3 3 3 3 3
3 3 3 3 3 3 3
3 3 3 3 3 3 3
3 3 3 3 3 3 3
3 3 3 3 3 3 3
3 3 3 3 3 3 3
3 3 3 3 3 3 3
3 3 3 3 3 3 3
3 3 3 3 3 3 3
3 3 3 3 3 3 3
3 3 3 3 3 3 3
3 3 3 3 3 3 3
3 3 3 3 3 3 3
3 3 3 3 3 3 3
3 3 3 3 3 3 3
3 3 3 3 3 3 3
3 3 3 3 3 3 3
3 3 3 3 3 3 3
3 3 3 3 3 3 3
3 3 3 3 3 3 3
3 3 3 3 3 3 3
3 3 3 3 3 3 3
3 3 3 3 3 3 3
3 3 3 3 3 3 3
3 3 3 3 3 3 3
3 3 3 3 3 3 3
3 3 3 3 3 3 3
3 3 3 3 3 3 3
3 3 3 3 3 3 3
3 3 3 3 3 3 3
3 3 3 3 3 3 3
3 3 3 3 3 3 3
3 3 3 3 3 3 3
3 3 3 3 3 3 3
3 3 3 3 3 3 3
3 3 3 3 3 3 3
3 3 3 3 3 3 3
3 3 3 3 3 3 3
3 3 3 3 3 3 3
3 3 3 3 3 3 3
3 3 3 3 3 3 3
3 3 3 3 3 3 3
3 3 3 3 3 3 3
3 3 3 3 3 3 3
3 3 3 3 3 3 3
3 3 3 3 3 3 3
3 3 3 3 3 3 3
3 3 3 3 3 3 3
3 3 3 3 3 3 3
3 3 3 3 3 3 3
3 3 3 3 3 3 3
3 3 3 3 3 3 3
3 3 3 3 3 3 3
3 3 3 3 3 3 3
3 3 3 3 3 3 3
3 3 3 3 3 3 3
3 3 3 3 3 3 3
3 3 3 3 3 3 3
3 3 3 3 3 3 3
3 3 3 3 3 3 3
3 3 3 3 3 3 3
3 3 3 3 3 3 3
3 3 3 3 3 3 3
3 3 3 3 3 3 3
3 3 3 3 3 3 3
3 3 3 3 3 3 3
3 3 3 3 3 3 3
3 3 3 3 3 3 3
3 3 3 3 3 3 3
3 3 3 3 3 3 3
3 3 3 3 3 3 3
3 3 3 3 3 3 3
3 3 3 3 3 3 3
3 3 3 3 3 3 3
3 3 3 3 3 3 3
3 3 3 3 3 3 3
3 3 3 3 3 3 3
3 3 3 3 3 3 3
3 3 3 3 3 3 3
3 3 3 3 3 3 3
3 3 3 3 3 3 3
3 3 3 3 3 3 3
3 3 3 3 3 3 3
3 3 3 3 3 3 3
3 3 3 3 3 3 3
3 3 3 3 3 3 3
3 3 3 3 3 3 3
3 3 3 3 3 3 3
3 3 3 3 3 3 3
3 3 3 3 3 3 3
3 3 3 3 3 3 3
3 3 3 3 3 3 3
3 3 3 3 3 3 3
3 3 3 3 3 3 3
3 3 3 3 3 3 3
3 3 3 3 3 3 3
3 3 3 3 3 3 3
3 3 3 3 3 3 3
3 3 3 3 3 3 3
3 3 3 3 3 3 3
3 3 3 3 3 3 3
3 3 3 3 3 3 3
3 3 3 3 3 3 3
3 3 3 3 3 3 3
3 3 3 3 3 3 3
3 3 3 3 3 3 3
3 3 3 3 3 3 3
3 3 3 3 3 3 3
3 3 3 3 3 3 3
3 3 3 3 3 3 3
3 3 3 3 3 3 3
3 3 3 3 3 3 3
3 3 3 3 3 3 3
3 3 3 3 3 3 3
3 3 3 3 3 3 3
3 3 3 3 3 3 3
3 3 3 3 3 3 3
3 3 3 3 3 3 3
3 3 3 3 3 3 3
3 3 3 3 3 3 3
3 3 3 3 3 3 3
3 3 3 3 3 3 3
3 3 3 3 3 3 3
3 3 3 3 3 3 3
3 3 3 3 3 3 3
3 3 3 3 3 3 3
3 3 3 3 3 3 3
3 3 3 3 3 3 3
3 3 3 3 3 3 3
3 3 3 3 3 3 3
3 3 3 3 3 3 3
3 3 3 3 3 3 3
3 3 3 3 3 3 3
3 3 3 3 3 3 3
3 3 3 3 3 3 3
3 3 3 3 3 3 3
3 3 3 3 3 3 3
3 3 3 3 3 3 3
3 3 3 3 3 3 3
3 3 3 3 3 3 3
3 3 3 3 3 3 3
3 3 3 3 3 3 3
3 3 3 3 3 3 3
3 3 3 3 3 3 3
3 3 3 3 3 3 3
3 3 3 3 3 3 3
3 3 3 3 3 3 3
3 3 3 3 3 3 3
3 3 3 3 3 3 3
3 3 3 3 3 3 3
3 3 3 3 3 3 3
3 3 3 3 3 3 3
3 3 3 3 3 3 3
3 3 3 3 3 3 3
3 3 3 3 3 3 3
3 3 3 3 3 3 3
3 3 3 3 3 3 3
3 3 3 3 3 3 3
3 3 3 3 3 3 3
3 3 3 3 3 3 3
3 3 3 3 3 3 3
3 3 3 3 3 3 3
3 3 3 3 3 3 3
3 3 3 3 3 3 3
3 3 3 3 3 3 3
3 3 3 3 3 3 3
3 3 3 3 3 3 3
3 3 3 3 3 3 3
3 3 3 3 3 3 3
3 3 3 3 3 3 3
3 3 3 3 3 3 3
3 3 3 3 3 3 3
3 3 3 3 3 3 3
3 3 3 3 3 3 3
3 3 3 3 3 3 3
3 3 3 3 3 3 3
3 3 3 3 3 3 3
3 3 3 3 3 3 3
3 3 3 3 3 3 3
3 3 3 3 3 3 3
3 3 3 3 3 3 3
3 3 3 3 3 3 3
3 3 3 3 3 3 3
3 3 3 3 3 3 3
3 3 3 3 3 3 3
3 3 3 3 3 3 3
3 3 3 3 3 3 3
3 3 3 3 3 3 3
3 3 3 3 3 3 3
3 3 3 3 3 3 3
3 3 3 3 3 3 3
3 3 3 3 3 3 3
3 3 3 3 3 3 3
3 3 3 3 3 3 3
3 3 3 3 3 3 3
3 3 3 3 3 3 3
3 3 3 3 3 3 3
3 3 3 3 3 3 3
3 3 3 3 3 3 3
3 3 3 3 3 3 3
3 3 3 3 3 3 3
3 3 3 3 3 3 3
3 3 3 3 3 3 3
3 3 3 3 3 3 3
3 3 3 3 3 3 3
3 3 3 3 3 3 3
3 3 3 3 3 3 3
3 3 3 3 3 3 3
3 3 3 3 3 3 3
3 3 3 3 3 3 3
3 3 3 3 3 3 3
3 3 3 3 3 3 3
3 3 3 3 3 3 3
3 3 3 3 3 3 3
3 3 3 3 3 3 3
3 3 3 3 3 3 3
3 3 3 3 3 3 3
3 3 3 3 3 3 3
3 3 3 3 3 3 3
3 3 3 3 3 3 3
3 3 3 3 3 3 3
3 3 3 3 3 3 3
3 3 3 3 3 3 3
3 3 3 3 3 3 3
3 3 3 3 3 3 3
3 3 3 3 3 3 3
3 3 3 3 3 3 3
3 3 3 3 3 3 3
3 3 3 3 3 3 3
3 3 3 3 3 3 3
3 3 3 3 3 3 3
3 3 3 3 3 3 3
3 3 3 3 3 3 3
3 3 3 3 3 3 3
3 3 3 3 3 3 3
3 3 3 3 3 3 3
3 3 3 3 3 3 3
3 3 3 3 3 3 3
3 3 3 3 3 3 3
3 3 3 3 3 3 3
3 3 3 3 3 3 3
3 3 3 3 3 3 3
3 3 3 3 3 3 3
3 3 3 3 3 3 3
3 3 3 3 3 3 3
3 3 3 3 3 3 3
3 3 3 3 3 3 3
3 3 3 3 3 3 3
3 3 3 3 3 3 3
3 3 3 3 3 3 3
3 3 3 3 3 3 3
3 3 3 3 3 3 3
3 3 3 3 3 3 3
3 3 3 3 3 3 3
3 3 3 3 3 3 3
3 3 3 3 3 3 3
3 3 3 3 3 3 3
3 3 3 3 3 3 3
3 3 3 3 3 3 3
3 3 3 3 3 3 3
3 3 3 3 3 3 3
3 3 3 3 3 3 3
3 3 3 3 3 3 3
3 3 3 3 3 3 3
3 3 3 3 3 3 3
3 3 3 3 3 3 3
3 3 3 3 3 3 3
3 3 3 3 3 3 3
3 3 3 3 3 3 3
3 3 3 3 3 3 3
3 3 3 3 3 3 3
3 3 3 3 3 3 3
3 3 3 3 3 3 3
3 3 3 3 3 3 3
3 3 3 3 3 3 3
3 3 3 3 3 3 3
3 3 3 3 3 3 3
3 3 3 3 3 3 3
3 3 3 3 3 3 3
3 3 3 3 3 3 3
3 3 3 3 3 3 3
3 3 3 3 3 3 3
3 3 3 3 3 3 3
3 3 3 3 3 3 3
3 3 3 3 3 3 3
3 3 3 3 3 3 3
3 3 3 3 3 3 3
3 3 3 3 3 3 3
3 3 3 3 3 3 3
3 3 3 3 3 3 3
3 3 3 3 3 3 3
3 3 3 3 3 3 3
3 3 3 3 3 3 3
3 3 3 3 3 3 3
3 3 3 3 3 3 3
3 3 3 3 3 3 3
3 3 3 3 3 3 3
3 3 3 3 3 3 3
3 3 3 3 3 3 3
3 3 3 3 3 3 3
3 3 3 3 3 3 3
3 3 3 3 3 3 3
3 3 3 3 3 3 3
3 3 3 3 3 3 3
3 3 3 3 3 3 3
3 3 3 3 3 3 3
3 3 3 3 3 3 3
3 3 3 3 3 3 3
3 3 3 3 3 3 3
3 3 3 3 3 3 3
3 3 3 3 3 3 3
3 3 3 3 3 3 3
3 3 3 3 3 3 3
3 3 3 3 3 3 3
3 3 3 3 3 3 3
3 3 3 3 3 3 3
3 3 3 3 3 3 3
3 3 3 3 3 3 3
3 3 3 3 3 3 3
3 3 3 3 3 3 3
3 3 3 3 3 3 3
3 3 3 3 3 3 3
3 3 3 3 3 3 3
3 3 3 3 3 3 3
3 3 3 3 3 3 3
3 3 3 3 3 3 3
3 3 3 3 3 3 3
3 3 3 3 3 3 3
3 3 3 3 3 3 3
3 3 3 3 3 3 3
3 3 3 3 3 3 3
3 3 3 3 3 3 3
3 3 3 3 3 3 3
3 3 3 3 3 3 3
3 3 3 3 3 3 3
3 3 3 3 3 3 3
3 3 3 3 3 3 3
3 3 3 3 3 3 3
3 3 3 3 3 3 3
3 3 3 3 3 3 3
3 3 3 3 3 3 3
3 3 3 3 3 3 3
3 3 3 3 3 3 3
3 3 3 3 3 3 3
3 3 3 3 3 3 3
3 3 3 3 3 3 3
3 3 3 3 3 3 3
3 3 3 3 3 3 3
3 3 3 3 3 3 3
3 3 3 3 3 3 3
3 3 3 3 3 3 3
3 3 3 3 3 3 3
3 3 3 3 3 3 3
3 3 3 3 3 3 3
3 3 3 3 3 3 3
3 3 3 3 3 3 3
3 3 3 3 3 3 3
3 3 3 3 3 3 3
3 3 3 3 3 3 3
3 3 3 3 3 3 3
3 3 3 3 3 3 3
3 3 3 3 3 3 3
3 3 3 3 3 3 3
3 3 3 3 3 3 3
3 3 3 3 3 3 3
3 3 3 3 3 3 3
3 3 3 3 3 3 3
3 3 3 3 3 3 3
3 3 3 3 3 3 3
3 3 3 3 3 3 3
3 3 3 3 3 3 3
3 3 3 3 3 3 3
3 3 3 3 3 3 3
3 3 3 3 3 3 3
3 3 3 3 3 3 3
3 3 3 3 3 3 3
3 3 3 3 3 3 3
3 3 3 3 3 3 3
3 3 3 3 3 3 3
3 3 3 3 3 3 3
3 3 3 3 3 3 3
3 3 3 3 3 3 3
3 3 3 3 3 3 3
3 3 3 3 3 3 3
3 3 3 3 3 3 3
3 3 3 3 3 3 3
3 3 3 3 3 3 3
3 3 3 3 3 3 3
3 3 3 3 3 3 3
3 3 3 3 3 3 3
3 3 3 3 3 3 3
3 3 3 3 3 3 3
3 3 3 3 3 3 3
3 3 3 3 3 3 3
3 3 3 3 3 3 3
3 3 3 3 3 3 3
3 3 3 3 3 3 3
3 3 3 3 3 3 3
3 3 3 3 3 3 3
3 3 3 3 3 3 3
3 3 3 3 3 3 3
3 3 3 3 3 3 3
3 3 3 3 3 3 3
3 3 3 3 3 3 3
3 3 3 3 3 3 3
3 3 3 3 3 3 3
3 3 3 3 3 3 3
3 3 3 3 3 3 3
3 3 3 3 3 3 3
3 3 3 3 3 3 3
3 3 3 3 3 3 3
3 3 3 3 3 3 3
3 3 3 3 3 3 3
3 3 3 3 3 3 3
3 3 3 3 3 3 3
3 3 3 3 3 3 3
3 3 3 3 3 3 3
3 3 3 3 3 3 3
3 3 3 3 3 3 3
3 3 3 3 3 3 3
3 3 3 3 3 3 3
3 3 3 3 3 3 3
3 3 3 3 3 3 3
3 3 3 3 3 3 3
3 3 3 3 3 3 3
3 3 3 3 3 3 3
3 3 3 3 3 3 3
3 3 3 3 3 3 3
3 3 3 3 3 3 3
3 3 3 3 3 3 3
3 3 3 3 3 3 3
3 3 3 3 3 3 3
3 3 3 3 3 3 3
3 3 3 3 3 3 3
3 3 3 3 3 3 3
3 3 3 3 3 3 3
3 3 3 3 3 3 3
3 3 3 3 3 3 3
3 3 3 3 3 3 3
3 3 3 3 3 3 3
3 3 3 3 3 3 3
3 3 3 3 3 3 3
3 3 3 3 3 3 3
3 3 3 3 3 3 3
3 3 3 3 3 3 3
3 3 3 3 3 3 3
3 3 3 3 3 3 3
3 3 3 3 3 3 3
3 3 3 3 3 3 3
3 3 3 3 3 3 3
3 3 3 3 3 3 3
3 3 3 3 3 3 3
3 3 3 3 3 3 3
3 3 3 3 3 3 3
3 3 3 3 3 3 3
3 3 3 3 3 3 3
3 3 3 3 3 3 3
3 3 3 3 3 3 3
3 3 3 3 3 3 3
3 3 3 3 3 3 3
3 3 3 3 3 3 3
3 3 3 3 3 3 3
3 3 3 3 3 3 3
3 3 3 3 3 3 3
3 3 3 3 3 3 3
3 3 3 3 3 3 3
3 3 3 3 3 3 3
3 3 3 3 3 3 3
3 3 3 3 3 3 3
3 3 3 3 3 3 3
3 3 3 3 3 3 3
3 3 3 3 3 3 3
3 3 3 3 3 3 3
3 3 3 3 3 3 3
3 3 3 3 3 3 3
3 3 3 3 3 3 3
3 3 3 3 3 3 3
3 3 3 3 3 3 3
3 3 3 3 3 3 3
3 3 3 3 3 3 3
3 3 3 3 3 3 3
3 3 3 3 3 3 3
3 3 3 3 3 3 3
3 3 3 3 3 3 3
3 3 3 3 3 3 3
3 3 3 3 3 3 3
3 3 3 3 3 3 3
3 3 3 3 3 3 3
3 3 3 3 3 3 3
3 3 3 3 3 3 3
3 3 3 3 3 3 3
3 3 3 3 3 3 3
3 3 3 3 3 3 3
3 3 3 3 3 3 3
3 3 3 3 3 3 3
3 3 3 3 3 3 3
3 3 3 3 3 3 3
3 3 3 3 3 3 3
3 3 3 3 3 3 3
3 3 3 3 3 3 3
3 3 3 3 3 3 3
3 3 3 3 3 3 3
3 3 3 3 3 3 3
3 3 3 3 3 3 3
3 3 3 3 3 3 3
3 3 3 3 3 3 3
3 3 3 3 3 3 3
3 3 3 3 3 3 3
3 3 3 3 3 3 3
3 3 3 3 3 3 3
3 3 3 3 3 3 3
3 3 3 3 3 3 3
3 3 3 3 3 3 3
3 3 3 3 3 3 3
3 3 3 3 3 3 3
3 3 3 3 3 3 3
3 3 3 3 3 3 3
3 3 3 3 3 3 3
3 3 3 3 3 3 3
3 3 3 3 3 3 3
3 3 3 3 3 3 3
3 3 3 3 3 3 3
3 3 3 3 3 3 3
3 3 3 3 3 3 3
3 3 3 3 3 3 3
3 3 3 3 3 3 3
3 3 3 3 3 3 3
3 3 3 3 3 3 3
3 3 3 3 3 3 3
3 3 3 3 3 3 3
3 3 3 3 3 3 3
3 3 3 3 3 3 3
3 3 3 3 3 3 3
3 3 3 3 3 3 3
3 3 3 3 3 3 3
3 3 3 3 3 3 3
3 3 3 3 3 3 3
3 3 3 3 3 3 3
3 3 3 3 3 3 3
3 3 3 3 3 3 3
3 3 3 3 3 3 3
3 3 3 3 3 3 3
3 3 3 3 3 3 3
3 3 3 3 3 3 3
3 3 3 3 3 3 3
3 3 3 3 3 3 3
3 3 3 3 3 3 3
3 3 3 3 3 3 3
3 3 3 3 3 3 3
3 3 3 3 3 3 3
3 3 3 3 3 3 3
3 3 3 3 3 3 3
3 3 3 3 3 3 3
3 3 3 3 3 3 3
3 3 3 3 3 3 3
3 3 3 3 3 3 3
3 3 3 3 3 3 3
3 3 3 3 3 3 3
3 3 3 3 3 3 3
3 3 3 3 3 3 3
3 3 3 3 3 3 3
3 3 3 3 3 3 3
3 3 3 3 3 3 3
3 3 3 3 3 3 3
3 3 3 3 3 3 3
3 3 3 3 3 3 3
3 3 3 3 3 3 3
3 3 3 3 3 3 3
3 3 3 3 3 3 3
3 3 3 3 3 3 3
3 3 3 3 3 3 3
3 3 3 3 3 3 3
3 3 3 3 3 3 3
3 3 3 3 3 3 3
3 3 3 3 3 3 3
3 3 3 3 3 3 3
3 3 3 3 3 3 3
3 3 3 3 3 3 3
3 3 3 3 3 3 3
3 3 3 3 3 3 3
3 3 3 3 3 3 3
3 3 3 3 3 3 3
3 3 3 3 3 3 3
3 3 3 3 3 3 3
3 3 3 3 3 3 3
3 3 3 3 3 3 3
3 3 3 3 3 3 3
3 3 3 3 3 3 3
3 3 3 3 3 3 3
3 3 3 3 3 3 3
3 3 3 3 3 3 3
3 3 3 3 3 3 3
3 3 3 3 3 3 3
3 3 3 3 3 3 3
3 3 3 3 3 3 3
3 3 3 3 3 3 3
3 3 3 3 3 3 3
3 3 3 3 3 3 3
3 3 3 3 3 3 3
3 3 3 3 3 3 3
3 3 3 3 3 3 3
3 3 3 3 3 3 3
3 3 3 3 3 3 3
3 3 3 3 3 3 3
3 3 3 3 3 3 3
3 3 3 3 3 3 3
3 3 3 3 3 3 3
3 3 3 3 3 3 3
3 3 3 3 3 3 3
3 3 3 3 3 3 3
3 3 3 3 3 3 3
3 3 3 3 3 3 3
3 3 3 3 3 3 3
3 3 3 3 3 3 3
3 3 3 3 3 3 3
3 3 3 3 3 3 3
3 3 3 3 3 3 3
3 3 3 3 3 3 3
3 3 3 3 3 3 3
3 3 3 3 3 3 3
3 3 3 3 3 3 3
3 3 3 3 3 3 3
3 3 3 3 3 3 3
3 3 3 3 3 3 3
3 3 3 3 3 3 3
3 3 3 3 3 3 3
3 3 3 3 3 3 3
3 3 3 3 3 3 3
3 3 3 3 3 3 3
3 3 3 3 3 3 3
3 3 3 3 3 3 3
3 3 3 3 3 3 3
3 3 3 3 3 3 3
3 3 3 3 3 3 3
3 3 3 3 3 3 3
3 3 3 3 3 3 3
3 3 3 3 3 3 3
3 3 3 3 3 3 3
3 3 3 3 3 3 3
3 3 3 3 3 3 3
3 3 3 3 3 3 3
3 3 3 3 3 3 3
3 3 3 3 3 3 3
3 3 3 3 3 3 3
3 3 3 3 3 3 3
3 3 3 3 3 3 3
3 3 3 3 3 3 3
3 3 3 3 3 3 3
3 3 3 3 3 3 3
3 3 3 3 3 3 3
3 3 3 3 3 3 3
3 3 3 3 3 3 3
3 3 3 3 3 3 3
3 3 3 3 3 3 3
3 3 3 3 3 3 3
3 3 3 3 3 3 3
3 3 3 3 3 3 3
3 3 3 3 3 3 3
3 3 3 3 3 3 3
3 3 3 3 3 3 3
3 3 3 3 3 3 3
3 3 3 3 3 3 3
3 3 3 3 3 3 3
3 3 3 3 3 3 3
3 3 3 3 3 3 3
3 3 3 3 3 3 3
3 3 3 3 3 3 3
3 3 3 3 3 3 3
3 3 3 3 3 3 3
3 3 3 3 3 3 3
3 3 3 3 3 3 3
3 3 3 3 3 3 3
3 3 3 3 3 3 3
3 3 3 3 3 3 3
3 3 3 3 3 3 3
3 3 3 3 3 3 3
3 3 3 3 3 3 3
3 3 3 3 3 3 3
3 3 3 3 3 3 3
3 3 3 3 3 3 3
3 3 3 3 3 3 3
3 3 3 3 3 3 3
3 3 3 3 3 3 3
3 3 3 3 3 3 3
3 3 3 3 3 3 3
3 3 3 3 3 3 3
3 3 3 3 3 3 3
3 3 3 3 3 3 3
3 3 3 3 3 3 3
3 3 3 3 3 3 3
3 3 3 3 3 3 3
3 3 3 3 3 3 3
3 3 3 3 3 3 3
3 3 3 3 3 3 3
3 3 3 3 3 3 3
3 3 3 3 3 3 3
3 3 3 3 3 3 3
3 3 3 3 3 3 3
3 3 3 3 3 3 3
3 3 3 3 3 3 3
3 3 3 3 3 3 3
3 3 3 3 3 3 3
3 3 3 3 3 3 3
3 3 3 3 3 3 3
3 3 3 3 3 3 3
3 3 3 3 3 3 3
3 3 3 3 3 3 3
3 3 3 3 3 3 3
3 3 3 3 3 3 3
3 3 3 3 3 3 3
3 3 3 3 3 3 3
3 3 3 3 3 3 3
3 3 3 3 3 3 3
3 3 3 3 3 3 3
3 3 3 3 3 3 3
3 3 3 3 3 3 3
3 3 3 3 3 3 3
3 3 3 3 3 3 3
3 3 3 3 3 3 3
3 3 3 3 3 3 3
3 3 3 3 3 3 3
3 3 3 3 3 3 3
3 3 3 3 3 3 3
3 3 3 3 3 3 3
3 3 3 3 3 3 3
3 3 3 3 3 3 3
3 3 3 3 3 3 3
3 3 3 3 3 3 3
3 3 3 3 3 3 3
3 3 3 3 3 3 3
3 3 3 3 3 3 3
3 3 3 3 3 3 3
3 3 3 3 3 3 3
3 3 3 3 3 3 3
3 3 3 3 3 3 3
3 3 3 3 3 3 3
3 3 3 3 3 3 3
3 3 3 3 3 3 3
3 3 3 3 3 3 3
3 3 3 3 3 3 3
3 3 3 3 3 3 3
3 3 3 3 3 3 3
3 3 3 3 3 3 3
3 3 3 3 3 3 3
3 3 3 3 3 3 3
3 3 3 3 3 3 3
3 3 3 3 3 3 3
3 3 3 3 3 3 3
3 3 3 3 3 3 3
3 3 3 3 3 3 3
3 3 3 3 3 3 3
3 3 3 3 3 3 3
3 3 3 3 3 3 3
3 3 3 3 3 3 3
3 3 3 3 3 3 3
3 3 3 3 3 3 3
3 3 3 3 3 3 3
3 3 3 3 3 3 3
3 3 3 3 3 3 3
3 3 3 3 3 3 3
3 3 3 3 3 3 3
3 3 3 3 3 3 3
3 3 3 3 3 3 3
3 3 3 3 3 3 3
3 3 3 3 3 3 3
3 3 3 3 3 3 3
3 3 3 3 3 3 3
3 3 3 3 3 3 3
3 3 3 3 3 3 3
3 3 3 3 3 3 3
3 3 3 3 3 3 3
3 3 3 3 3 3 3
3 3 3 3 3 3 3
3 3 3 3 3 3 3
3 3 3 3 3 3 3
3 3 3 3 3 3 3
3 3 3 3 3 3 3
3 3 3 3 3 3 3
3 3 3 3 3 3 3
3 3 3 3 3 3 3
3 3 3 3 3 3 3
3 3 3 3 3 3 3
3 3 3 3 3 3 3
3 3 3 3 3 3 3
3 3 3 3 3 3 3
3 3 3 3 3 3 3
3 3 3 3 3 3 3
3 3 3 3 3 3 3
3 3 3 3 3 3 3
3 3 3 3 3 3 3
3 3 3 3 3 3 3
3 3 3 3 3 3 3
3 3 3 3 3 3 3
3 3 3 3 3 3 3
3 3 3 3 3 3 3
3 3 3 3 3 3 3
3 3 3 3 3 3 3
3 3 3 3 3 3 3
3 3 3 3 3 3 3
3 3 3 3 3 3 3
3 3 3 3 3 3 3
3 3 3 3 3 3 3
3 3 3 3 3 3 3
3 3 3 3 3 3 3
3 3 3 3 3 3 3
3 3 3 3 3 3 3
3 3 3 3 3 3 3
3 3 3 3 3 3 3
3 3 3 3 3 3 3
3 3 3 3 3 3 3
3 3 3 3 3 3 3
3 3 3 3 3 3 3
3 3 3 3 3 3 3
3 3 3 3 3 3 3
3 3 3 3 3 3 3
3 3 3 3 3 3 3
3 3 3 3 3 3 3
3 3 3 3 3 3 3
3 3 3 3 3 3 3
3 3 3 3 3 3 3
3 3 3 3 3 3 3
3 3 3 3 3 3 3
3 3 3 3 3 3 3
3 3 3 3 3 3 3
3 3 3 3 3 3 3
3 3 3 3 3 3 3
3 3 3 3 3 3 3
3 3 3 3 3 3 3
3 3 3 3 3 3 3
3 3 3 3 3 3 3
3 3 3 3 3 3 3
3 3 3 3 3 3 3
3 3 3 3 3 3 3
3 3 3 3 3 3 3
3 3 3 3 3 3 3
3 3 3 3 3 3 3
3 3 3 3 3 3 3
3 3 3 3 3 3 3
3 3 3 3 3 3 3
3 3 3 3 3 3 3
3 3 3 3 3 3 3
3 3 3 3 3 3 3
3 3 3 3 3 3 3
3 3 3 3 3 3 3
3 3 3 3 3 3 3
3 3 3 3 3 3 3
3 3 3 3 3 3 3
3 3 3 3 3 3 3
3 3 3 3 3 3 3
3 3 3 3 3 3 3
3 3 3 3 3 3 3
3 3 3 3 3 3 3
3 3 3 3 3 3 3
3 3 3 3 3 3 3
3 3 3 3 3 3 3
3 3 3 3 3 3 3
3 3 3 3 3 3 3
3 3 3 3 3 3 3
3 3 3 3 3 3 3
3 3 3 3 3 3 3
3 3 3 3 3 3 3
3 3 3 3 3 3 3
3 3 3 3 3 3 3
3 3 3 3 3 3 3
3 3 3 3 3 3 3
3 3 3 3 3 3 3
3 3 3 3 3 3 3
3 3 3 3 3 3 3
3 3 3 3 3 3 3
3 3 3 3 3 3 3
3 3 3 3 3 3 3
3 3 3 3 3 3 3
3 3 3 3 3 3 3
3 3 3 3 3 3 3
3 3 3 3 3 3 3
3 3 3 3 3 3 3
3 3 3 3 3 3 3
3 3 3 3 3 3 3
3 3 3 3 3 3 3
3 3 3 3 3 3 3
3 3 3 3 3 3 3
3 3 3 3 3 3 3
3 3 3 3 3 3 3
3 3 3 3 3 3 3
3 3 3 3 3 3 3
3 3 3 3 3 3 3
3 3 3 3 3 3 3
3 3 3 3 3 3 3
3 3 3 3 3 3 3
3 3 3 3 3 3 3
3 3 3 3 3 3 3
3 3 3 3 3 3 3
3 3 3 3 3 3 3
3 3 3 3 3 3 3
3 3 3 3 3 3 3
3 3 3 3 3 3 3
3 3 3 3 3 3 3
3 3 3 3 3 3 3
3 3 3 3 3 3 3
3 3 3 3 3 3 3
3 3 3 3 3 3 3
3 3 3 3 3 3 3
3 3 3 3 3 3 3
3 3 3 3 3 3 3
3 3 3 3 3 3 3
3 3 3 3 3 3 3
3 3 3 3 3 3 3
3 3 3 3 3 3 3
3 3 3 3 3 3 3
3 3 3 3 3 3 3
3 3 3 3 3 3 3
3 3 3 3 3 3 3
3 3 3 3 3 3 3
3 3 3 3 3 3 3
3 3 3 3 3 3 3
3 3 3 3 3 3 3
3 3 3 3 3 3 3
3 3 3 3 3 3 3
3 3 3 3 3 3 3
3 3 3 3 3 3 3
3 3 3 3 3 3 3
3 3 3 3 3 3 3
3 3 3 3 3 3 3
3 3 3 3 3 3 3
3 3 3 3 3 3 3
3 3 3 3 3 3 3
3 3 3 3 3 3 3
3 3 3 3 3 3 3
3 3 3 3 3 3 3
3 3 3 3 3 3 3
3 3 3 3 3 3 3
3 3 3 3 3 3 3
3 3 3 3 3 3 3
3 3 3 3 3 3 3
3 3 3 3 3 3 3
3 3 3 3 3 3 3
3 3 3 3 3 3 3
3 3 3 3 3 3 3
3 3 3 3 3 3 3
3 3 3 3 3 3 3
3 3 3 3 3 3 3
3 3 3 3 3 3 3
3 3 3 3 3 3 3
3 3 3 3 3 3 3
3 3 3 3 3 3 3
3 3 3 3 3 3 3
3 3 3 3 3 3 3
3 3 3 3 3 3 3
3 3 3 3 3 3 3
3 3 3 3 3 3 3
3 3 3 3 3 3 3
3 3 3 3 3 3 3
3 3 3 3 3 3 3
3 3 3 3 3 3 3
3 3 3 3 3 3 3
3 3 3 3 3 3 3
3 3 3 3 3 3 3
3 3 3 3 3 3 3
3 3 3 3 3 3 3
3 3 3 3 3 3 3
3 3 3 3 3 3 3
3 3 3 3 3 3 3
3 3 3 3 3 3 3
3 3 3 3 3 3 3
3 3 3 3 3 3 3
3 3 3 3 3 3 3
3 3 3 3 3 3 3
3 3 3 3 3 3 3
3 3 3 3 3 3 3
3 3 3 3 3 3 3
3 3 3 3 3 3 3
3 3 3 3 3 3 3
3 3 3 3 3 3 3
3 3 3 3 3 3 3
3 3 3 3 3 3 3
3 3 3 3 3 3 3
3 3 3 3 3 3 3
3 3 3 3 3 3 3
3 3 3 3 3 3 3
3 3 3 3 3 3 3
3 3 3 3 3 3 3
3 3 3 3 3 3 3
3 3 3 3 3 3 3
3 3 3 3 3 3 3
3 3 3 3 3 3 3
3 3 3 3 3 3 3
3 3 3 3 3 3 3
3 3 3 3 3 3 3
3 3 3 3 3 3 3
3 3 3 3 3 3 3
3 3 3 3 3 3 3
3 3 3 3 3 3 3
3 3 3 3 3 3 3
3 3 3 3 3 3 3
3 3 3 3 3 3 3
3 3 3 3 3 3 3
3 3 3 3 3 3 3
3 3 3 3 3 3 3
3 3 3 3 3 3 3
3 3 3 3 3 3 3
3 3 3 3 3 3 3
3 3 3 3 3 3 3
3 3 3 3 3 3 3
3 3 3 3 3 3 3
3 3 3 3 3 3 3
3 3 3 3 3 3 3
3 3 3 3 3 3 3
3 3 3 3 3 3 3
3 3 3 3 3 3 3
3 3 3 3 3 3 3
3 3 3 3 3 3 3
3 3 3 3 3 3 3
3 3 3 3 3 3 3
3 3 3 3 3 3 3
3 3 3 3 3 3 3
3 3 3 3 3 3 3
3 3 3 3 3 3 3
3 3 3 3 3 3 3
3 3 3 3 3 3 3
3 3 3 3 3 3 3
3 3 3 3 3 3 3
3 3 3 3 3 3 3
3 3 3 3 3 3 3
3 3 3 3 3 3 3
3 3 3 3 3 3 3
3 3 3 3 3 3 3
3 3 3 3 3 3 3
3 3 3 3 3 3 3
3 3 3 3 3 3 3
3 3 3 3 3 3 3
3 3 3 3 3 3 3
3 3 3 3 3 3 3
3 3 3 3 3 3 3
3 3 3 3 3 3 3
3 3 3 3 3 3 3
3 3 3 3 3 3 3
3 3 3 3 3 3 3
3 3 3 3 3 3 3
3 3 3 3 3 3 3
3 3 3 3 3 3 3
3 3 3 3 3 3 3
3 3 3 3 3 3 3
3 3 3 3 3 3 3
3 3 3 3 3 3 3
3 3 3 3 3 3 3
3 3 3 3 3 3 3
3 3 3 3 3 3 3
3 3 3 3 3 3 3
3 3 3 3 3 3 3
3 3 3 3 3 3 3
3 3 3 3 3 3 3
3 3 3 3 3 3 3
3 3 3 3 3 3 3
3 3 3 3 3 3 3
3 3 3 3 3 3 3
3 3 3 3 3 3 3
3 3 3 3 3 3 3
3 3 3 3 3 3 3
3 3 3 3 3 3 3
3 3 3 3 3 3 3
3 3 3 3 3 3 3
3 3 3 3 3 3 3
3 3 3 3 3 3 3
3 3 3 3 3 3 3
3 3 3 3 3 3 3
3 3 3 3 3 3 3
3 3 3 3 3 3 3
3 3 3 3 3 3 3
3 3 3 3 3 3 3
3 3 3 3 3 3 3
3 3 3 3 3 3 3
3 3 3 3 3 3 3
3 3 3 3 3 3 3
3 3 3 3 3 3 3
3 3 3 3 3 3 3
3 3 3 3 3 3 3
3 3 3 3 3 3 3
3 3 3 3 3 3 3
3 3 3 3 3 3 3
3 3 3 3 3 3 3
3 3 3 3 3 3 3
3 3 3 3 3 3 3
3 3 3 3 3 3 3
3 3 3 3 3 3 3
3 3 3 3 3 3 3
3 3 3 3 3 3 3
3 3 3 3 3 3 3
3 3 3 3 3 3 3
3 3 3 3 3 3 3
3 3 3 3 3 3 3
3 3 3 3 3 3 3
3 3 3 3 3 3 3
3 3 3 3 3 3 3
3 3 3 3 3 3 3
3 3 3 3 3 3 3
3 3 3 3 3 3 3
3 3 3 3 3 3 3
3 3 3 3 3 3 3
3 3 3 3 3 3 3
3 3 3 3 3 3 3
3 3 3 3 3 3 3
3 3 3 3 3 3 3
3 3 3 3 3 3 3
3 3 3 3 3 3 3
3 3 3 3 3 3 3
3 3 3 3 3 3 3
3 3 3 3 3 3 3
3 3 3 3 3 3 3
3 3 3 3 3 3 3
3 3 3 3 3 3 3
3 3 3 3 3 3 3
3 3 3 3 3 3 3
3 3 3 3 3 3 3
3 3 3 3 3 3 3
3 3 3 3 3 3 3
3 3 3 3 3 3 3
3 3 3 3 3 3 3
3 3 3 3 3 3 3
3 3 3 3 3 3 3
3 3 3 3 3 3 3
3 3 3 3 3 3 3
3 3 3 3 3 3 3
3 3 3 3 3 3 3
3 3 3 3 3 3 3
3 3 3 3 3 3 3
3 3 3 3 3 3 3
3 3 3 3 3 3 3
3 3 3 3 3 3 3
3 3 3 3 3 3 3
3 3 3 3 3 3 3
3 3 3 3 3 3 3
3 3 3 3 3 3 3
3 3 3 3 3 3 3
3 3 3 3 3 3 3
3 3 3 3 3 3 3
3 3 3 3 3 3 3
3 3 3 3 3 3 3
3 3 3 3 3 3 3
3 3 3 3 3 3 3
3 3 3 3 3 3 3
3 3 3 3 3 3 3
3 3 3 3 3 3 3
3 3 3 3 3 3 3
3 3 3 3 3 3 3
3 3 3 3 3 3 3
3 3 3 3 3 3 3
3 3 3 3 3 3 3
3 3 3 3 3 3 3
3 3 3 3 3 3 3
3 3 3 3 3 3 3
3 3 3 3 3 3 3
3 3 3 3 3 3 3
3 3 3 3 3 3 3
3 3 3 3 3 3 3
3 3 3 3 3 3 3
3 3 3 3 3 3 3
3 3 3 3 3 3 3
3 3 3 3 3 3 3
3 3 3 3 3 3 3
3 3 3 3 3 3 3
3 3 3 3 3 3 3
3 3 3 3 3 3 3
3 3 3 3 3 3 3
3 3 3 3 3 3 3
3 3 3 3 3 3 3
3 3 3 3 3 3 3
3 3 3 3 3 3 3
3 3 3 3 3 3 3
3 3 3 3 3 3 3
3 3 3 3 3 3 3
3 3 3 3 3 3 3
3 3 3 3 3 3 3
3 3 3 3 3 3 3
3 3 3 3 3 3 3
3 3 3 3 3 3 3
3 3 3 3 3 3 3
3 3 3 3 3 3 3
3 3 3 3 3 3 3
3 3 3 3 3 3 3
3 3 3 3 3 3 3
3 3 3 3 3 3 3
3 3 3 3 3 3 3
3 3 3 3 3 3 3
3 3 3 3 3 3 3
3 3 3 3 3 3 3
3 3 3 3 3 3 3
3 3 3 3 3 3 3
3 3 3 3 3 3 3
3 3 3 3 3 3 3
3 3 3 3 3 3 3
3 3 3 3 3 3 3
3 3 3 3 3 3 3
3 3 3 3 3 3 3
3 3 3 3 3 3 3
3 3 3 3 3 3 3
3 3 3 3 3 3 3
3 3 3 3 3 3 3
3 3 3 3 3 3 3
3 3 3 3 3 3 3
3 3 3 3 3 3 3
3 3 3 3 3 3 3
3 3 3 3 3 3 3
3 3 3 3 3 3 3
3 3 3 3 3 3 3
3 3 3 3 3 3 3
3 3 3 3 3 3 3
3 3 3 3 3 3 3
3 3 3 3 3 3 3
3 3 3 3 3 3 3
3 3 3 3 3 3 3
3 3 3 3 3 3 3
3 3 3 3 3 3 3
3 3 3 3 3 3 3
3 3 3 3 3 3 3
3 3 3 3 3 3 3
3 3 3 3 3 3 3
3 3 3 3 3 3 3
3 3 3 3 3 3 3
3 3 3 3 3 3 3
3 3 3 3 3 3 3
3 3 3 3 3 3 3
3 3 3 3 3 3 3
3 3 3 3 3 3 3
3 3 3 3 3 3 3
3 3 3 3 3 3 3
3 3 3 3 3 3 3
3 3 3 3 3 3 3
3 3 3 3 3 3 3
3 3 3 3 3 3 3
3 3 3 3 3 3 3
3 3 3 3 3 3 3
3 3 3 3 3 3 3
3 3 3 3 3 3 3
3 3 3 3 3 3 3
3 3 3 3 3 3 3
3 3 3 3 3 3 3
3 3 3 3 3 3 3
3 3 3 3 3 3 3
3 3 3 3 3 3 3
3 3 3 3 3 3 3
3 3 3 3 3 3 3
3 3 3 3 3 3 3
3 3 3 3 3 3 3
3 3 3 3 3 3 3
3 3 3 3 3 3 3
3 3 3 3 3 3 3
3 3 3 3 3 3 3
3 3 3 3 3 3 3
3 3 3 3 3 3 3
3 3 3 3 3 3 3
3 3 3 3 3 3 3
3 3 3 3 3 3 3
3 3 3 3 3 3 3
3 3 3 3 3 3 3
3 3 3 3 3 3 3
3 3 3 3 3 3 3
3 3 3 3 3 3 3
3 3 3 3 3 3 3
3 3 3 3 3 3 3
3 3 3 3 3 3 3
3 3 3 3 3 3 3
3 3 3 3 3 3 3
3 3 3 3 3 3 3
3 3 3 3 3 3 3
3 3 3 3 3 3 3
3 3 3 3 3 3 3
3 3 3 3 3 3 3
3 3 3 3 3 3 3
3 3 3 3 3 3 3
3 3 3 3 3 3 3
3 3 3 3 3 3 3
3 3 3 3 3 3 3
3 3 3 3 3 3 3
3 3 3 3 3 3 3
3 3 3 3 3 3 3
3 3 3 3 3 3 3
3 3 3 3 3 3 3
3 3 3 3 3 3 3
3 3 3 3 3 3 3
3 3 3 3 3 3 3
3 3 3 3 3 3 3
3 3 3 3 3 3 3
3 3 3 3 3 3 3
3 3 3 3 3 3 3
3 3 3 3 3 3 3
3 3 3 3 3 3 3
3 3 3 3 3 3 3
3 3 3 3 3 3 3
3 3 3 3 3 3 3
3 3 3 3 3 3 3
3 3 3 3 3 3 3
3 3 3 3 3 3 3
3 3 3 3 3 3 3
3 3 3 3 3 3 3
3 3 3 3 3 3 3
3 3 3 3 3 3 3
3 3 3 3 3 3 3
3 3 3 3 3 3 3
3 3 3 3 3 3 3
3 3 3 3 3 3 3
3 3 3 3 3 3 3
3 3 3 3 3 3 3
3 3 3 3 3 3 3
3 3 3 3 3 3 3
3 3 3 3 3 3 3
3 3 3 3 3 3 3
3 3 3 3 3 3 3
3 3 3 3 3 3 3
3 3 3 3 3 3 3
3 3 3 3 3 3 3
3 3 3 3 3 3 3
3 3 3 3 3 3 3
3 3 3 3 3 3 3
3 3 3 3 3 3 3
3 3 3 3 3 3 3
3 3 3 3 3 3 3
3 3 3 3 3 3 3
3 3 3 3 3 3 3
3 3 3 3 3 3 3
3 3 3 3 3 3 3
3 3 3 3 3 3 3
3 3 3 3 3 3 3
3 3 3 3 3 3 3
3 3 3 3 3 3 3
3 3 3 3 3 3 3
3 3 3 3 3 3 3
3 3 3 3 3 3 3
3 3 3 3 3 3 3
3 3 3 3 3 3 3
3 3 3 3 3 3 3
3 3 3 3 3 3 3
3 3 3 3 3 3 3
3 3 3 3 3 3 3
3 3 3 3 3 3 3
3 3 3 3 3 3 3
3 3 3 3 3 3 3
3 3 3 3 3 3 3
3 3 3 3 3 3 3
3 3 3 3 3 3 3
3 3 3 3 3 3 3
3 3 3 3 3 3 3
3 3 3 3 3 3 3
3 3 3 3 3 3 3
3 3 3 3 3 3 3
3 3 3 3 3 3 3
3 3 3 3 3 3 3
3 3 3 3 3 3 3
3 3 3 3 3 3 3
3 3 3 3 3 3 3
3 3 3 3 3 3 3
3 3 3 3 3 3 3
3 3 3 3 3 3 3
3 3 3 3 3 3 3
3 3 3 3 3 3 3
3 3 3 3 3 3 3
3 3 3 3 3 3 3
3 3 3 3 3 3 3
3 3 3 3 3 3 3
3 3 3 3 3 3 3
3 3 3 3 3 3 3
3 3 3 3 3 3 3
3 3 3 3 3 3 3
3 3 3 3 3 3 3
3 3 3 3 3 3 3
3 3 3 3 3 3 3
3 3 3 3 3 3 3
3 3 3 3 3 3 3
3 3 3 3 3 3 3
3 3 3 3 3 3 3
3 3 3 3 3 3 3
3 3 3 3 3 3 3
3 3 3 3 3 3 3
3 3 3 3 3 3 3
3 3 3 3 3 3 3
3 3 3 3 3 3 3
3 3 3 3 3 3 3
3 3 3 3 3 3 3
3 3 3 3 3 3 3
3 3 3 3 3 3 3
3 3 3 3 3 3 3
3 3 3 3 3 3 3
3 3 3 3 3 3 3
3 3 3 3 3 3 3
3 3 3 3 3 3 3
3 3 3 3 3 3 3
3 3 3 3 3 3 3
3 3 3 3 3 3 3
3 3 3 3 3 3 3
3 3 3 3 3 3 3
3 3 3 3 3 3 3
3 3 3 3 3 3 3
3 3 3 3 3 3 3
3 3 3 3 3 3 3
3 3 3 3 3 3 3
3 3 3 3 3 3 3
3 3 3 3 3 3 3
3 3 3 3 3 3 3
3 3 3 3 3 3 3
3 3 3 3 3 3 3
3 3 3 3 3 3 3
3 3 3 3 3 3 3
3 3 3 3 3 3 3
3 3 3 3 3 3 3
3 3 3 3 3 3 3
3 3 3 3 3 3 3
3 3 3 3 3 3 3
3 3 3 3 3 3 3
3 3 3 3 3 3 3
3 3 3 3 3 3 3
3 3 3 3 3 3 3
3 3 3 3 3 3 3
3 3 3 3 3 3 3
3 3 3 3 3 3 3
3 3 3 3 3 3 3
3 3 3 3 3 3 3
3 3 3 3 3 3 3
3 3 3 3 3 3 3
3 3 3 3 3 3 3
3 3 3 3 3 3 3
3 3 3 3 3 3 3
3 3 3 3 3 3 3
3 3 3 3 3 3 3
3 3 3 3 3 3 3
3 3 3 3 3 3 3
3 3 3 3 3 3 3
3 3 3 3 3 3 3
3 3 3 3 3 3 3
3 3 3 3 3 3 3
3 3 3 3 3 3 3
3 3 3 3 3 3 3
3 3 3 3 3 3 3
3 3 3 3 3 3 3
3 3 3 3 3 3 3
3 3 3 3 3 3 3
3 3 3 3 3 3 3
3 3 3 3 3 3 3
3 3 3 3 3 3 3
3 3 3 3 3 3 3
3 3 3 3 3 3 3
3 3 3 3 3 3 3
3 3 3 3 3 3 3
3 3 3 3 3 3 3
3 3 3 3 3 3 3
3 3 3 3 3 3 3
3 3 3 3 3 3 3
3 3 3 3 3 3 3
3 3 3 3 3 3 3
3 3 3 3 3 3 3
3 3 3 3 3 3 3
3 3 3 3 3 3 3
3 3 3 3 2 3 3
3 3 3 3 2 3 3
3 3 3 3 2 3 3
3 3 3 3 2 3 3
3 3 3 3 2 3 3
3 3 3 3 2 3 3
3 3 3 3 2 3 3
3 3 3 3 2 3 3
3 3 3 3 2 3 3
3 3 3 3 2 3 3
3 3 3 3 2 3 3
3 3 3 3 2 3 3
3 3 3 3 2 3 3
3 3 3 3 2 3 3
3 3 3 3 2 3 3
3 3 3 3 2 3 3
3 3 3 3 2 3 3
3 3 3 3 2 3 3
3 3 3 3 2 3 3
3 3 3 3 2 3 3
3 3 3 3 2 3 3
3 3 3 3 2 3 3
3 3 3 3 2 3 3
3 3 3 3 2 3 3
3 3 3 3 2 3 3
3 3 3 3 2 3 3
3 3 3 3 2 3 3
3 3 3 3 2 3 3
3 3 3 3 2 3 3
3 3 3 3 2 3 3
3 3 3 3 2 3 3
3 3 3 3 2 3 3
3 3 3 3 2 3 3
3 3 3 3 2 3 3
3 3 3 3 2 3 3
3 3 3 3 2 3 3
3 3 3 3 2 3 3
3 3 3 3 2 3 3
3 3 3 3 2 3 3
3 3 3 3 2 3 3
3 3 3 3 2 3 3
3 3 3 3 2 3 3
3 3 3 3 2 3 3
3 3 3 3 2 3 3
3 3 3 3 2 3 3
3 3 3 3 2 3 3
3 3 3 3 2 3 3
3 3 3 3 2 3 3
3 3 3 3 2 3 3
3 3 3 3 2 3 3
3 3 3 3 2 3 3
3 3 3 3 2 3 3
3 3 3 3 2 3 3
3 3 3 3 2 3 3
3 3 3 3 2 3 3
3 3 3 3 2 3 3
3 3 3 3 2 3 3
3 3 3 3 2 3 3
3 3 3 3 2 3 3
3 3 3 3 2 3 3
3 3 3 3 2 3 3
3 3 3 3 2 3 3
3 3 3 3 2 3 3
3 3 3 3 2 3 3
3 3 3 3 2 3 3
3 3 3 3 2 3 3
3 3 3 3 2 3 3
3 3 3 3 2 3 3
3 3 3 3 2 3 3
3 3 3 3 2 3 3
3 3 3 3 2 3 3
3 3 3 3 2 3 3
3 3 3 3 2 3 3
3 3 3 3 2 3 3
3 3 3 3 2 3 3
3 3 3 3 2 3 3
3 3 3 3 2 3 3
3 3 3 3 2 3 3
3 3 3 3 2 3 3
3 3 3 3 2 3 3
3 3 3 3 2 3 3
3 3 3 3 2 3 3
3 3 3 3 2 3 3
3 3 3 3 2 3 3
3 3 3 3 2 3 3
3 3 3 3 2 3 3
3 3 3 3 2 3 3
3 3 3 3 2 3 3
3 3 3 3 2 3 3
3 3 3 3 2 3 3
3 3 3 3 2 3 3
3 3 3 3 2 3 3
3 3 3 3 2 3 3
3 3 3 3 2 3 3
3 3 3 3 2 3 3
3 3 3 3 2 3 3
3 3 3 3 2 3 3
3 3 3 3 2 3 3
3 3 3 3 2 3 3
3 3 3 3 2 3 3
3 3 3 3 2 3 3
3 3 3 3 2 3 3
3 3 3 3 2 3 3
3 3 3 3 2 3 3
3 3 3 3 2 3 3
3 3 3 3 2 3 3
3 3 3 3 2 3 3
3 3 3 3 2 3 3
3 3 3 3 2 3 3
3 3 3 3 2 3 3
3 3 3 3 2 3 3
3 3 3 3 2 3 3
3 3 3 3 2 3 3
3 3 3 3 2 3 3
3 3 3 3 2 3 3
3 3 3 3 2 3 3
3 3 3 3 2 3 3
3 3 3 3 2 3 3
3 3 3 3 2 3 3
3 3 3 3 2 3 3
3 3 3 3 2 3 3
3 3 3 3 2 3 3
3 3 3 3 2 3 3
3 3 3 3 2 3 3
3 3 3 3 2 3 3
3 3 3 3 2 3 3
3 3 3 3 2 3 3
3 3 3 3 2 3 3
3 3 3 3 2 3 3
3 3 3 3 2 3 3
3 3 3 3 2 3 3
3 3 3 3 2 3 3
3 3 3 3 2 3 3
3 3 3 3 2 3 3
3 3 3 3 2 3 3
3 3 3 3 2 3 3
3 3 3 3 2 3 3
3 3 3 3 2 3 3
3 3 3 3 2 3 3
3 3 3 3 2 3 3
3 3 3 3 2 3 3
3 3 3 3 2 3 3
3 3 3 3 2 3 3
3 3 3 3 2 3 3
3 3 3 3 2 3 3
3 3 3 3 2 3 3
3 3 3 3 2 3 3
3 3 3 3 2 3 3
3 3 3 3 2 3 3
3 3 3 3 2 3 3
3 3 3 3 2 3 3
3 3 3 3 2 3 3
3 3 3 3 2 3 3
3 3 3 3 2 3 3
3 3 3 3 2 3 3
3 3 3 3 2 3 3
3 3 3 3 2 3 3
3 3 3 3 2 3 3
3 3 3 3 2 3 3
3 3 3 3 2 3 3
3 3 3 3 2 3 3
3 3 3 3 2 3 3
3 3 3 3 2 3 3
3 3 3 3 2 3 3
3 3 3 3 2 3 3
3 3 3 3 2 3 3
3 3 3 3 2 3 3
3 3 3 3 2 3 3
3 3 3 3 2 3 3
3 3 3 3 2 3 3
3 3 3 3 2 3 3
3 3 3 3 2 3 3
3 3 3 3 2 3 3
3 3 3 3 2 3 3
3 3 3 3 2 3 3
3 3 3 3 2 3 3
3 3 3 3 2 3 3
3 3 3 3 2 3 3
3 3 3 3 2 3 3
3 3 3 3 2 3 3
3 3 3 3 2 3 3
3 3 3 3 2 3 3
3 3 3 3 2 3 3
3 3 3 3 2 3 3
3 3 3 3 2 3 3
3 3 3 3 2 3 3
3 3 3 3 2 3 3
3 3 3 3 2 3 3
3 3 3 3 2 3 3
3 3 3 3 2 3 3
3 3 3 3 2 3 3
3 3 3 3 2 3 3
3 3 3 3 2 3 3
3 3 3 3 2 3 3
3 3 3 3 2 3 3
3 3 3 3 2 3 3
3 3 3 3 2 3 3
3 3 3 3 2 3 3
3 3 3 3 2 3 3
3 3 3 3 2 3 3
3 3 3 3 2 3 3
3 3 3 3 2 3 3
3 3 3 3 2 3 3
3 3 3 3 2 3 3
3 3 3 3 2 3 3
3 3 3 3 2 3 3
3 3 3 3 2 3 3
3 3 3 3 2 3 3
3 3 3 3 2 3 3
3 3 3 3 2 3 3
3 3 3 3 2 3 3
3 3 3 3 2 3 3
3 3 3 3 2 3 3
3 3 3 3 2 3 3
3 3 3 3 2 3 3
3 3 3 3 2 3 3
3 3 3 3 2 3 3
3 3 3 3 2 3 3
3 3 3 3 2 3 3
3 3 3 3 2 3 3
3 3 3 3 2 3 3
3 3 3 3 2 3 3
3 3 3 3 2 3 3
3 3 3 3 2 3 3
3 3 3 3 2 3 3
3 3 3 3 2 3 3
3 3 3 3 2 3 3
3 3 3 3 2 3 3
3 3 3 3 2 3 3
3 3 3 3 2 3 3
3 3 3 3 2 3 3
3 3 3 3 2 3 3
3 3 3 3 2 3 3
3 3 3 3 2 3 3
3 3 3 3 2 3 3
3 3 3 3 2 3 3
3 3 3 3 2 3 3
3 3 3 3 2 3 3
3 3 3 3 2 3 3
3 3 3 3 2 3 3
3 3 3 3 2 3 3
3 3 3 3 2 3 3
3 3 3 3 2 3 3
3 3 3 3 2 3 3
3 3 3 3 2 3 3
3 3 3 3 2 3 3
3 3 3 3 2 3 3
3 3 3 3 2 3 3
3 3 3 3 2 3 3
3 3 3 3 2 3 3
3 3 3 3 2 3 3
3 3 3 3 2 3 3
3 3 3 3 2 3 3
3 3 3 3 2 3 3
3 3 3 3 2 3 3
3 3 3 3 2 3 3
3 3 3 3 2 3 3
3 3 3 3 2 3 3
3 3 3 3 2 3 3
3 3 3 3 2 3 3
3 3 3 3 2 3 3
3 3 3 3 2 3 3
3 3 3 3 2 3 3
3 3 3 3 2 3 3
3 3 3 3 2 3 3
3 3 3 3 2 3 3
3 3 3 3 2 3 3
3 3 3 3 2 3 3
3 3 3 3 2 3 3
3 3 3 3 2 3 3
3 3 3 3 2 3 3
3 3 3 3 2 3 3
3 3 3 3 2 3 3
3 3 3 3 2 3 3
3 3 3 3 2 3 3
3 3 3 3 2 3 3
3 3 3 3 2 3 3
3 3 3 3 2 3 3
3 3 3 3 2 3 3
3 3 3 3 2 3 3
3 3 3 3 2 3 3
3 3 3 3 2 3 3
3 3 3 3 2 3 3
3 3 3 3 2 3 3
3 3 3 3 2 3 3
3 3 3 3 2 3 3
3 3 3 3 2 3 3
3 3 3 3 2 3 3
3 3 3 3 2 3 3
3 3 3 3 2 3 3
3 3 3 3 2 3 3
3 3 3 3 2 3 3
3 3 3 3 2 3 3
3 3 3 3 2 3 3
3 3 3 3 2 3 3
3 3 3 3 2 3 3
3 3 3 3 2 3 3
3 3 3 3 2 3 3
3 3 3 3 2 3 3
3 3 3 3 2 3 3
3 3 3 3 2 3 3
3 3 3 3 2 3 3
3 3 3 3 2 3 3
3 3 3 3 2 3 3
3 3 3 3 2 3 3
3 3 3 3 2 3 3
3 3 3 3 2 3 3
3 3 3 3 2 3 3
3 3 3 3 2 3 3
3 3 3 3 2 3 3
3 3 3 3 2 3 3
3 3 3 3 2 3 3
3 3 3 3 2 3 3
3 3 3 3 2 3 3
3 3 3 3 2 3 3
3 3 3 3 2 3 3
3 3 3 3 2 3 3
3 3 3 3 2 3 3
3 3 3 3 2 3 3
3 3 3 3 2 3 3
3 3 3 3 2 3 3
3 3 3 3 2 3 3
3 3 3 3 2 3 3
3 3 3 3 2 3 3
3 3 3 3 2 3 3
3 3 3 3 2 3 3
3 3 3 3 2 3 3
3 3 3 3 2 3 3
3 3 3 3 2 3 3
3 3 3 3 2 3 3
3 3 3 3 2 3 3
3 3 3 3 2 3 3
3 3 3 3 2 3 3
3 3 3 3 2 3 3
3 3 3 3 2 3 3
3 3 3 3 2 3 3
3 3 3 3 2 3 3
3 3 3 3 2 3 3
3 3 3 3 2 3 3
3 3 3 3 2 3 3
3 3 3 3 2 3 3
3 3 3 3 2 3 3
3 3 3 3 2 3 3
3 3 3 3 2 3 3
3 3 3 3 2 3 3
3 3 3 3 2 3 3
3 3 3 3 2 3 3
3 3 3 3 2 3 3
3 3 3 3 2 3 3
3 3 3 3 2 3 3
3 3 3 3 2 3 3
3 3 3 3 2 3 3
3 3 3 3 2 3 3
3 3 3 3 2 3 3
3 3 3 3 2 3 3
3 3 3 3 2 3 3
3 3 3 3 2 3 3
3 3 3 3 2 3 3
3 3 3 3 2 3 3
3 3 3 3 2 3 3
3 3 3 3 2 3 3
3 3 3 3 2 3 3
3 3 3 3 2 3 3
3 3 3 3 2 3 3
3 3 3 3 2 3 3
3 3 3 3 2 3 3
3 3 3 3 2 3 3
3 3 3 3 2 3 3
3 3 3 3 2 3 3
3 3 3 3 2 3 3
3 3 3 3 2 3 3
3 3 3 3 2 3 3
3 3 3 3 2 3 3
3 3 3 3 2 3 3
3 3 3 3 2 3 3
3 3 3 3 2 3 3
3 3 3 3 2 3 3
3 3 3 3 2 3 3
3 3 3 3 2 3 3
3 3 3 3 2 3 3
3 3 3 3 2 3 3
3 3 3 3 2 3 3
3 3 3 3 2 3 3
3 3 3 3 2 3 3
3 3 3 3 2 3 3
3 3 3 3 2 3 3
3 3 3 3 2 3 3
3 3 3 3 2 3 3
3 3 3 3 2 3 3
3 3 3 3 2 3 3
3 3 3 3 2 3 3
3 3 3 3 2 3 3
3 3 3 3 2 3 3
3 3 3 3 2 3 3
3 3 3 3 2 3 3
3 3 3 3 2 3 3
3 3 3 3 2 3 3
3 3 3 3 2 3 3
3 3 3 3 2 3 3
3 3 3 3 2 3 3
3 3 3 3 2 3 3
3 3 3 3 2 3 3
3 3 3 3 2 3 3
3 3 3 3 2 3 3
3 3 3 3 2 3 3
3 3 3 3 2 3 3
3 3 3 3 2 3 3
3 3 3 3 2 3 3
3 3 3 3 2 3 3
3 3 3 3 2 3 3
3 3 3 3 2 3 3
3 3 3 3 2 3 3
3 3 3 3 2 3 3
3 3 3 3 2 3 3
3 3 3 3 2 3 3
3 3 3 3 2 3 3
3 3 3 3 2 3 3
3 3 3 3 2 3 3
3 3 3 3 2 3 3
3 3 3 3 2 3 3
3 3 3 3 2 3 3
3 3 3 3 2 3 3
3 3 3 3 2 3 3
3 3 3 3 2 3 3
3 3 3 3 2 3 3
3 3 3 3 2 3 3
3 3 3 3 2 3 3
3 3 3 3 2 3 3
3 3 3 3 2 3 3
3 3 3 3 2 3 3
3 3 3 3 2 3 3
3 3 3 3 2 3 3
3 3 3 3 2 3 3
3 3 3 3 2 3 3
3 3 3 3 2 3 3
3 3 3 3 2 3 3
3 3 3 3 2 3 3
3 3 3 3 2 3 3
3 3 3 3 2 3 3
3 3 3 3 2 3 3
3 3 3 3 2 3 3
3 3 3 3 2 3 3
3 3 3 3 2 3 3
3 3 3 3 2 3 3
3 3 3 3 2 3 3
3 3 3 3 2 3 3
3 3 3 3 2 3 3
3 3 3 3 2 3 3
3 3 3 3 2 3 3
3 3 3 3 2 3 3
3 3 3 3 2 3 3
3 3 3 3 2 3 3
3 3 3 3 2 3 3
3 3 3 3 2 3 3
3 3 3 3 2 3 3
3 3 3 3 2 3 3
3 3 3 3 2 3 3
3 3 3 3 2 3 3
3 3 3 3 2 3 3
3 3 3 3 2 3 3
3 3 3 3 2 3 3
3 3 3 3 2 3 3
3 3 3 3 2 3 3
3 3 3 3 2 3 3
3 3 3 3 2 3 3
3 3 3 3 2 3 3
3 3 3 3 2 3 3
3 3 3 3 2 3 3
3 3 3 3 2 3 3
3 3 3 3 2 3 3
3 3 3 3 2 3 3
3 3 3 3 2 3 3
3 3 3 3 2 3 3
3 3 3 3 2 3 3
3 3 3 3 2 3 3
3 3 3 3 2 3 3
3 3 3 3 2 3 3
3 3 3 3 2 3 3
3 3 3 3 2 3 3
3 3 3 3 2 3 3
3 3 3 3 2 3 3
3 3 3 3 2 3 3
3 3 3 3 2 3 3
3 3 3 3 2 3 3
3 3 3 3 2 3 3
3 3 3 3 2 3 3
3 3 3 3 2 3 3
3 3 3 3 2 3 3
3 3 3 3 2 3 3
3 3 3 3 2 3 3
3 3 3 3 2 3 3
3 3 3 3 2 3 3
3 3 3 3 2 3 3
3 3 3 3 2 3 3
3 3 3 3 2 3 3
3 3 3 3 2 3 3
3 3 3 3 2 3 3
3 3 3 3 2 3 3
3 3 3 3 2 3 3
3 3 3 3 2 3 3
3 3 3 3 2 3 3
3 3 3 3 2 3 3
3 3 3 3 2 3 3
3 3 3 3 2 3 3
3 3 3 3 2 3 3
3 3 3 3 2 3 3
3 3 3 3 2 3 3
3 3 3 3 2 3 3
3 3 3 3 2 3 3
3 3 3 3 2 3 3
3 3 3 3 2 3 3
3 3 3 3 2 3 3
3 3 3 3 2 3 3
3 3 3 3 2 3 3
3 3 3 3 2 3 3
3 3 3 3 2 3 3
3 3 3 3 2 3 3
3 3 3 3 2 3 3
3 3 3 3 2 3 3
3 3 3 3 2 3 3
3 3 3 3 2 3 3
3 3 3 3 2 3 3
3 3 3 3 2 3 3
3 3 3 3 2 3 3
3 3 3 3 2 3 3
3 3 3 3 2 3 3
3 3 3 3 2 3 3
3 3 3 3 2 3 3
3 3 3 3 2 3 3
3 3 3 3 2 3 3
3 3 3 3 2 3 3
3 3 3 3 2 3 3
3 3 3 3 2 3 3
3 3 3 3 2 3 3
3 3 3 3 2 3 3
3 3 3 3 2 3 3
3 3 3 3 2 3 3
3 3 3 3 2 3 3
3 3 3 3 2 3 3
3 3 3 3 2 3 3
3 3 3 3 2 3 3
3 3 3 3 2 3 3
3 3 3 3 2 3 3
3 3 3 3 2 3 3
3 3 3 3 2 3 3
3 3 3 3 2 3 3
3 3 3 3 2 3 3
3 3 3 3 2 3 3
3 3 3 3 2 3 3
3 3 3 3 2 3 3
3 3 3 3 2 3 3
3 3 3 3 2 3 3
3 3 3 3 2 3 3
3 3 3 3 2 3 3
3 3 3 3 2 3 3
3 3 3 3 2 3 3
3 3 3 3 2 3 3
3 3 3 3 2 3 3
3 3 3 3 2 3 3
3 3 3 3 2 3 3
3 3 3 3 2 3 3
3 3 3 3 2 3 3
3 3 3 3 2 3 3
3 3 3 3 2 3 3
3 3 3 3 2 3 3
3 3 3 3 2 3 3
3 3 3 3 2 3 3
3 3 3 3 2 3 3
3 3 3 3 2 3 3
3 3 3 3 2 3 3
3 3 3 3 2 3 3
3 3 3 3 2 3 3
3 3 3 3 2 3 3
3 3 3 3 2 3 3
3 3 3 3 2 3 3
3 3 3 3 2 3 3
3 3 3 3 2 3 3
3 3 3 3 2 3 3
3 3 3 3 2 3 3
3 3 3 3 2 3 3
3 3 3 3 2 3 3
3 3 3 3 2 3 3
3 3 3 3 2 3 3
3 3 3 3 2 3 3
3 3 3 3 2 3 3
3 3 3 3 2 3 3
3 3 3 3 2 3 3
3 3 3 3 2 3 3
3 3 3 3 2 3 3
3 3 3 3 2 3 3
3 3 3 3 2 3 3
3 3 3 3 2 3 3
3 3 3 3 2 3 3
3 3 3 3 2 3 3
3 3 3 3 2 3 3
3 3 3 3 2 3 3
3 3 3 3 2 3 3
3 3 3 3 2 3 3
3 3 3 3 2 3 3
3 3 3 3 2 3 3
3 3 3 3 2 3 3
3 3 3 3 2 3 3
3 3 3 3 2 3 3
3 3 3 3 2 3 3
3 3 3 3 2 3 3
3 3 3 3 2 3 3
3 3 3 3 2 3 3
3 3 3 3 2 3 3
3 3 3 3 2 3 3
3 3 3 3 2 3 3
3 3 3 3 2 3 3
3 3 3 3 2 3 3
3 3 3 3 2 3 3
3 3 3 3 2 3 3
3 3 3 3 2 3 3
3 3 3 3 2 3 3
3 3 3 3 2 3 3
3 3 3 3 2 3 3
3 3 3 3 2 3 3
3 3 3 3 2 3 3
3 3 3 3 2 3 3
3 3 3 3 2 3 3
3 3 3 3 2 3 3
3 3 3 3 2 3 3
3 3 3 3 2 3 3
3 3 3 3 2 3 3
3 3 3 3 2 3 3
3 3 3 3 2 3 3
3 3 3 3 2 3 3
3 3 3 3 2 3 3
3 3 3 3 2 3 3
3 3 3 3 2 3 3
3 3 3 3 2 3 3
3 3 3 3 2 3 3
3 3 3 3 2 3 3
3 3 3 3 2 3 3
3 3 3 3 2 3 3
3 3 3 3 2 3 3
3 3 3 3 2 3 3
3 3 3 3 2 3 3
3 3 3 3 2 3 3
3 3 3 3 2 3 3
3 3 3 3 2 3 3
3 3 3 3 2 3 3
3 3 3 3 2 3 3
3 3 3 3 2 3 3
3 3 3 3 2 3 3
3 3 3 3 2 3 3
3 3 3 3 2 3 3
3 3 3 3 2 3 3
3 3 3 3 2 3 3
3 3 3 3 2 3 3
3 3 3 3 2 3 3
3 3 3 3 2 3 3
3 3 3 3 2 3 3
3 3 3 3 2 3 3
3 3 3 3 2 3 3
3 3 3 3 2 3 3
3 3 3 3 2 3 3
3 3 3 3 2 3 3
3 3 3 3 2 3 3
3 3 3 3 2 3 3
3 3 3 3 2 3 3
3 3 3 3 2 3 3
3 3 3 3 2 3 3
3 3 3 3 2 3 3
3 3 3 3 2 3 3
3 3 3 3 2 3 3
3 3 3 3 2 3 3
3 3 3 3 2 3 3
3 3 3 3 2 3 3
3 3 3 3 2 3 3
3 3 3 3 2 3 3
3 3 3 3 2 3 3
3 3 3 3 2 3 3
3 3 3 3 2 3 3
3 3 3 3 2 3 3
3 3 3 3 2 3 3
3 3 3 3 2 3 3
3 3 3 3 2 3 3
3 3 3 3 2 3 3
3 3 3 3 2 3 3
3 3 3 3 2 3 3
3 3 3 3 2 3 3
3 3 3 3 2 3 3
3 3 3 3 2 3 3
3 3 3 3 2 3 3
3 3 3 3 2 3 3
3 3 3 3 2 3 3
3 3 3 3 2 3 3
3 3 3 3 2 3 3
3 3 3 3 2 3 3
3 3 3 3 2 3 3
3 3 3 3 2 3 3
3 3 3 3 2 3 3
3 3 3 3 2 3 3
3 3 3 3 2 3 3
3 3 3 3 2 3 3
3 3 3 3 2 3 3
3 3 3 3 2 3 3
3 3 3 3 2 3 3
3 3 3 3 2 3 3
3 3 3 3 2 3 3
3 3 3 3 2 3 3
3 3 3 3 2 3 3
3 3 3 3 2 3 3
3 3 3 3 2 3 3
3 3 3 3 2 3 3
3 3 3 3 2 3 3
3 3 3 3 2 3 3
3 3 3 3 2 3 3
3 3 3 3 2 3 3
3 3 3 3 2 3 3
3 3 3 3 2 3 3
3 3 3 3 2 3 3
3 3 3 3 2 3 3
3 3 3 3 2 3 3
3 3 3 3 2 3 3
3 3 3 3 2 3 3
3 3 3 3 2 3 3
3 3 3 3 2 3 3
3 3 3 3 2 3 3
3 3 3 3 2 3 3
3 3 3 3 2 3 3
3 3 3 3 2 3 3
3 3 3 3 2 3 3
3 3 3 3 2 3 3
3 3 3 3 2 3 3
3 3 3 3 2 3 3
3 3 3 3 2 3 3
3 3 3 3 2 3 3
3 3 3 3 2 3 3
3 3 3 3 2 3 3
3 3 3 3 2 3 3
3 3 3 3 2 3 3
3 3 3 3 2 3 3
3 3 3 3 2 3 3
3 3 3 3 2 3 3
3 3 3 3 2 3 3
3 3 3 3 2 3 3
3 3 3 3 2 3 3
3 3 3 3 2 3 3
3 3 3 3 2 3 3
3 3 3 3 2 3 3
3 3 3 3 2 3 3
3 3 3 3 2 3 3
3 3 3 3 2 3 3
3 3 3 3 2 3 3
3 3 3 3 2 3 3
3 3 3 3 2 3 3
3 3 3 3 2 3 3
3 3 3 3 2 3 3
3 3 3 3 2 3 3
3 3 3 3 2 3 3
3 3 3 3 2 3 3
3 3 3 3 2 3 3
3 3 3 3 2 3 3
3 3 3 3 2 3 3
3 3 3 3 2 3 3
3 3 3 3 2 3 3
3 3 3 3 2 3 3
3 3 3 3 2 3 3
3 3 3 3 2 3 3
3 3 3 3 2 3 3
3 3 3 3 2 3 3
3 3 3 3 2 3 3
3 3 3 3 2 3 3
3 3 3 3 2 3 3
3 3 3 3 2 3 3
3 3 3 3 2 3 3
3 3 3 3 2 3 3
3 3 3 3 2 3 3
3 3 3 3 2 3 3
3 3 3 3 2 3 3
3 3 3 3 2 3 3
3 3 3 3 2 3 3
3 3 3 3 2 3 3
3 3 3 3 2 3 3
3 3 3 3 2 3 3
3 3 3 3 2 3 3
3 3 3 3 2 3 3
3 3 3 3 2 3 3
3 3 3 3 2 3 3
3 3 3 3 2 3 3
3 3 3 3 2 3 3
3 3 3 3 2 3 3
3 3 3 3 2 3 3
3 3 3 3 2 3 3
3 3 3 3 2 3 3
3 3 3 3 2 3 3
3 3 3 3 2 3 3
3 3 3 3 2 3 3
3 3 3 3 2 3 3
3 3 3 3 2 3 3
3 3 3 3 2 3 3
3 3 3 3 2 3 3
3 3 3 3 2 3 3
3 3 3 3 2 3 3
3 3 3 3 2 3 3
3 3 3 3 2 3 3
3 3 3 3 2 3 3
3 3 3 3 2 3 3
3 3 3 3 2 3 3
3 3 3 3 2 3 3
3 3 3 3 2 3 3
3 3 3 3 2 3 3
3 3 3 3 2 3 3
3 3 3 3 2 3 3
3 3 3 3 2 3 3
3 3 3 3 2 3 3
3 3 3 3 2 3 3
3 3 3 3 2 3 3
3 3 3 3 2 3 3
3 3 3 3 2 3 3
3 3 3 3 2 3 3
3 3 3 3 2 3 3
3 3 3 3 2 3 3
3 3 3 3 2 3 3
3 3 3 3 2 3 3
3 3 3 3 2 3 3
3 3 3 3 2 3 3
3 3 3 3 2 3 3
3 3 3 3 2 3 3
3 3 3 3 2 3 3
3 3 3 3 2 3 3
3 3 3 3 2 3 3
3 3 3 3 2 3 3
3 3 3 3 2 3 3
3 3 3 3 2 3 3
3 3 3 3 2 3 3
3 3 3 3 2 3 3
3 3 3 3 2 3 3
3 3 3 3 2 3 3
3 3 3 3 2 3 3
3 3 3 3 2 3 3
3 3 3 3 2 3 3
3 3 3 3 2 3 3
3 3 3 3 2 3 3
3 3 3 3 2 3 3
3 3 3 3 2 3 3
3 3 3 3 2 3 3
3 3 3 3 2 3 3
3 3 3 3 2 3 3
3 3 3 3 2 3 3
3 3 3 3 2 3 3
3 3 3 3 2 3 3
3 3 3 3 2 3 3
3 3 3 3 2 3 3
3 3 3 3 2 3 3
3 3 3 3 2 3 3
3 3 3 3 2 3 3
3 3 3 3 2 3 3
3 3 3 3 2 3 3
3 3 3 3 2 3 3
3 3 3 3 2 3 3
3 3 3 3 2 3 3
3 3 3 3 2 3 3
3 3 3 3 2 3 3
3 3 3 3 2 3 3
3 3 3 3 2 3 3
3 3 3 3 2 3 3
3 3 3 3 2 3 3
3 3 3 3 2 3 3
3 3 3 3 2 3 3
3 3 3 3 2 3 3
3 3 3 3 2 3 3
3 3 3 3 2 3 3
3 3 3 3 2 3 3
3 3 3 3 2 3 3
3 3 3 3 2 3 3
3 3 3 3 2 3 3
3 3 3 3 2 3 3
3 3 3 3 2 3 3
3 3 3 3 2 3 3
3 3 3 3 2 3 3
3 3 3 3 2 3 3
3 3 3 3 2 3 3
3 3 3 3 2 3 3
3 3 3 3 2 3 3
3 3 3 3 2 3 3
3 3 3 3 2 3 3
3 3 3 3 2 3 3
3 3 3 3 2 3 3
3 3 3 3 2 3 3
3 3 3 3 2 3 3
3 3 3 3 2 3 3
3 3 3 3 2 3 3
3 3 3 3 2 3 3
3 3 3 3 2 3 3
3 3 3 3 2 3 3
3 3 3 3 2 3 3
3 3 3 3 2 3 3
3 3 3 3 2 3 3
3 3 3 3 2 3 3
3 3 3 3 2 3 3
3 3 3 3 2 3 3
3 3 3 3 2 3 3
3 3 3 3 2 3 3
3 3 3 3 2 3 3
3 3 3 3 2 3 3
3 3 3 3 2 3 3
3 3 3 3 2 3 3
3 3 3 3 2 3 3
3 3 3 3 2 3 3
3 3 3 3 2 3 3
3 3 3 3 2 3 3
3 3 3 3 2 3 3
3 3 3 3 2 3 3
3 3 3 3 2 3 3
3 3 3 3 2 3 3
3 3 3 3 2 3 3
3 3 3 3 2 3 3
3 3 3 3 2 3 3
3 3 3 3 2 3 3
3 3 3 3 2 3 3
3 3 3 3 2 3 3
3 3 3 3 2 3 3
3 3 3 3 2 3 3
3 3 3 3 2 3 3
3 3 3 3 2 3 3
3 3 3 3 2 3 3
3 3 3 3 2 3 3
3 3 3 3 2 3 3
3 3 3 3 2 3 3
3 3 3 3 2 3 3
3 3 3 3 2 3 3
3 3 3 3 2 3 3
3 3 3 3 2 3 3
3 3 3 3 2 3 3
3 3 3 3 2 3 3
3 3 3 3 2 3 3
3 3 3 3 2 3 3
3 3 3 3 2 3 3
3 3 3 3 2 3 3
3 3 3 3 2 3 3
3 3 3 3 2 3 3
3 3 3 3 2 3 3
3 3 3 3 2 3 3
3 3 3 3 2 3 3
3 3 3 3 2 3 3
3 3 3 3 2 3 3
3 3 3 3 2 3 3
3 3 3 3 2 3 3
3 3 3 3 2 3 3
3 3 3 3 2 3 3
3 3 3 3 2 3 3
3 3 3 3 2 3 3
3 3 3 3 2 3 3
3 3 3 3 2 3 3
3 3 3 3 2 3 3
3 3 3 3 2 3 3
3 3 3 3 2 3 3
3 3 3 3 2 3 3
3 3 3 3 2 3 3
3 3 3 3 2 3 3
3 3 3 3 2 3 3
3 3 3 3 2 3 3
3 3 3 3 2 3 3
3 3 3 3 2 3 3
3 3 3 3 2 3 3
3 3 3 3 2 3 3
3 3 3 3 2 3 3
3 3 3 3 2 3 3
3 3 3 3 2 3 3
3 3 3 3 2 3 3
3 3 3 3 2 3 3
3 3 3 3 2 3 3
3 3 3 3 2 3 3
3 3 3 3 2 3 3
3 3 3 3 2 3 3
3 3 3 3 2 3 3
3 3 3 3 2 3 3
3 3 3 3 2 3 3
3 3 3 3 2 3 3
3 3 3 3 2 3 3
3 3 3 3 2 3 3
3 3 3 3 2 3 3
3 3 3 3 2 3 3
3 3 3 3 2 3 3
3 3 3 3 2 3 3
3 3 3 3 2 3 3
3 3 3 3 2 3 3
3 3 3 3 2 3 3
3 3 3 3 2 3 3
3 3 3 3 2 3 3
3 3 3 3 2 3 3
3 3 3 3 2 3 3
3 3 3 3 2 3 3
3 3 3 3 2 3 3
3 3 3 3 2 3 3
3 3 3 3 2 3 3
3 3 3 3 2 3 3
3 3 3 3 2 3 3
3 3 3 3 2 3 3
3 3 3 3 2 3 3
3 3 3 3 2 3 3
3 3 3 3 2 3 3
3 3 3 3 2 3 3
3 3 3 3 2 3 3
3 3 3 3 2 3 3
3 3 3 3 2 3 3
3 3 3 3 2 3 3
3 3 3 3 2 3 3
3 3 3 3 2 3 3
3 3 3 3 2 3 3
3 3 3 3 2 3 3
3 3 3 3 2 3 3
3 3 3 3 2 3 3
3 3 3 3 2 3 3
3 3 3 3 2 3 3
3 3 3 3 2 3 3
3 3 3 3 2 3 3
3 3 3 3 2 3 3
3 3 3 3 2 3 3
3 3 3 3 2 3 3
3 3 3 3 2 3 3
3 3 3 3 2 3 3
3 3 3 3 2 3 3
3 3 3 3 2 3 3
3 3 3 3 2 3 3
3 3 3 3 2 3 3
3 3 3 3 2 3 3
3 3 3 3 2 3 3
3 3 3 3 2 3 3
3 3 3 3 2 3 3
3 3 3 3 2 3 3
3 3 3 3 2 3 3
3 3 3 3 2 3 3
3 3 3 3 2 3 3
3 3 3 3 2 3 3
3 3 3 3 2 3 3
3 3 3 3 2 3 3
3 3 3 3 2 3 3
3 3 3 3 2 3 3
3 3 3 3 2 3 3
3 3 3 3 2 3 3
3 3 3 3 2 3 3
3 3 3 3 2 3 3
3 3 3 3 2 3 3
3 3 3 3 2 3 3
3 3 3 3 2 3 3
3 3 3 3 2 3 3
3 3 3 3 2 3 3
3 3 3 3 2 3 3
3 3 3 3 2 3 3
3 3 3 3 2 3 3
3 3 3 3 2 3 3
3 3 3 3 2 3 3
3 3 3 3 2 3 3
3 3 3 3 2 3 3
3 3 3 3 2 3 3
3 3 3 3 2 3 3
3 3 3 3 2 3 3
3 3 3 3 2 3 3
3 3 3 3 2 3 3
3 3 3 3 2 3 3
3 3 3 3 2 3 3
3 3 3 3 2 3 3
3 3 3 3 2 3 3
3 3 3 3 2 3 3
3 3 3 3 2 3 3
3 3 3 3 2 3 3
3 3 3 3 2 3 3
3 3 3 3 2 3 3
3 3 3 3 2 3 3
3 3 3 3 2 3 3
3 3 3 3 2 3 3
3 3 3 3 2 3 3
3 3 3 3 2 3 3
3 3 3 3 2 3 3
3 3 3 3 2 3 3
3 3 3 3 2 3 3
3 3 3 3 2 3 3
3 3 3 3 2 3 3
3 3 3 3 2 3 3
3 3 3 3 2 3 3
3 3 3 3 2 3 3
3 3 3 3 2 3 3
3 3 3 3 2 3 3
3 3 3 3 2 3 3
3 3 3 3 2 3 3
3 3 3 3 2 3 3
3 3 3 3 2 3 3
3 3 3 3 2 3 3
3 3 3 3 2 3 3
3 3 3 3 2 3 3
3 3 3 3 2 3 3
3 3 3 3 2 3 3
3 3 3 3 2 3 3
3 3 3 3 2 3 3
3 3 3 3 2 3 3
3 3 3 3 2 3 3
3 3 3 3 2 3 3
3 3 3 3 2 3 3
3 3 3 3 2 3 3
3 3 3 3 2 3 3
3 3 3 3 2 3 3
3 3 3 3 2 3 3
3 3 3 3 2 3 3
3 3 3 3 2 3 3
3 3 3 3 2 3 3
3 3 3 3 2 3 3
3 3 3 3 2 3 3
3 3 3 3 2 3 3
3 3 3 3 2 3 3
3 3 3 3 2 3 3
3 3 3 3 2 3 3
3 3 3 3 2 3 3
3 3 3 3 2 3 3
3 3 3 3 2 3 3
3 3 3 3 2 3 3
3 3 3 3 2 3 3
3 3 3 3 2 3 3
3 3 3 3 2 3 3
3 3 3 3 2 3 3
3 3 3 3 2 3 3
3 3 3 3 2 3 3
3 3 3 3 2 3 3
3 3 3 3 2 3 3
3 3 3 3 2 3 3
3 3 3 3 2 3 3
3 3 3 3 2 3 3
3 3 3 3 2 3 3
3 3 3 3 2 3 3
3 3 3 3 2 3 3
3 3 3 3 2 3 3
3 3 3 3 2 3 3
3 3 3 3 2 3 3
3 3 3 3 2 3 3
3 3 3 3 2 3 3
3 3 3 3 2 3 3
3 3 3 3 2 3 3
3 3 3 3 2 3 3
3 3 3 3 2 3 3
3 3 3 3 2 3 3
3 3 3 3 2 3 3
3 3 3 3 2 3 3
3 3 3 3 2 3 3
3 3 3 3 2 3 3
3 3 3 3 2 3 3
3 3 3 3 2 3 3
3 3 3 3 2 3 3
3 3 3 3 2 3 3
3 3 3 3 2 3 3
3 3 3 3 2 3 3
3 3 3 3 2 3 3
3 3 3 3 2 3 3
3 3 3 3 2 3 3
3 3 3 3 2 3 3
3 3 3 3 2 3 3
3 3 3 3 2 3 3
3 3 3 3 2 3 3
3 3 3 3 2 3 3
3 3 3 3 2 3 3
3 3 3 3 2 3 3
3 3 3 3 2 3 3
3 3 3 3 2 3 3
3 3 3 3 2 3 3
3 3 3 3 2 3 3
3 3 3 3 2 3 3
3 3 3 3 2 3 3
3 3 3 3 2 3 3
3 3 3 3 2 3 3
3 3 3 3 2 3 3
3 3 3 3 2 3 3
3 3 3 3 2 3 3
3 3 3 3 2 3 3
3 3 3 3 2 3 3
3 3 3 3 2 3 3
3 3 3 3 2 3 3
3 3 3 3 2 3 3
3 3 3 3 2 3 3
3 3 3 3 2 3 3
3 3 3 3 2 3 3
3 3 3 3 2 3 3
3 3 3 3 2 3 3
3 3 3 3 2 3 3
3 3 3 3 2 3 3
3 3 3 3 2 3 3
3 3 3 3 2 3 3
3 3 3 3 2 3 3
3 3 3 3 2 3 3
3 3 3 3 2 3 3
3 3 3 3 2 3 3
3 3 3 3 2 3 3
3 3 3 3 2 3 3
3 3 3 3 2 3 3
3 3 3 3 2 3 3
3 3 3 3 2 3 3
3 3 3 3 2 3 3
3 3 3 3 2 3 3
3 3 3 3 2 3 3
3 3 3 3 2 3 3
3 3 3 3 2 3 3
3 3 3 3 2 3 3
3 3 3 3 2 3 3
3 3 3 3 2 3 3
3 3 3 3 2 3 3
3 3 3 3 2 3 3
3 3 3 3 2 3 3
3 3 3 3 2 3 3
3 3 3 3 2 3 3
3 3 3 3 2 3 3
3 3 3 3 2 3 3
3 3 3 3 2 3 3
3 3 3 3 2 3 3
3 3 3 3 2 3 3
3 3 3 3 2 3 3
3 3 3 3 2 3 3
3 3 3 3 2 3 3
3 3 3 3 2 3 3
3 3 3 3 2 3 3
3 3 3 3 2 3 3
3 3 3 3 2 3 3
3 3 3 3 2 3 3
3 3 3 3 2 3 3
3 3 3 3 2 3 3
3 3 3 3 2 3 3
3 3 3 3 2 3 3
3 3 3 3 2 3 3
3 3 3 3 2 3 3
3 3 3 3 2 3 3
3 3 3 3 2 3 3
3 3 3 3 2 3 3
3 3 3 3 2 3 3
3 3 3 3 2 3 3
3 3 3 3 2 3 3
3 3 3 3 2 3 3
3 3 3 3 2 3 3
3 3 3 3 2 3 3
3 3 3 3 2 3 3
3 3 3 3 2 3 3
3 3 3 3 2 3 3
3 3 3 3 2 3 3
3 3 3 3 2 3 3
3 3 3 3 2 3 3
3 3 3 3 2 3 3
3 3 3 3 2 3 3
3 3 3 3 2 3 3
3 3 3 3 2 3 3
3 3 3 3 2 3 3
3 3 3 3 2 3 3
3 3 3 3 2 3 3
3 3 3 3 2 3 3
3 3 3 3 2 3 3
3 3 3 3 2 3 3
3 3 3 3 2 3 3
3 3 3 3 2 3 3
3 3 3 3 2 3 3
3 3 3 3 2 3 3
3 3 3 3 2 3 3
3 3 3 3 2 3 3
3 3 3 3 2 3 3
3 3 3 3 2 3 3
3 3 3 3 2 3 3
3 3 3 3 2 3 3
3 3 3 3 2 3 3
3 3 3 3 2 3 3
3 3 3 3 2 3 3
3 3 3 3 2 3 3
3 3 3 3 2 3 3
3 3 3 3 2 3 3
3 3 3 3 2 3 3
3 3 3 3 2 3 3
3 3 3 3 2 3 3
3 3 3 3 2 3 3
3 3 3 3 2 3 3
3 3 3 3 2 3 3
3 3 3 3 2 3 3
3 3 3 3 2 3 3
3 3 3 3 2 3 3
3 3 3 3 2 3 3
3 3 3 3 2 3 3
3 3 3 3 2 3 3
3 3 3 3 2 3 3
3 3 3 3 2 3 3
3 3 3 3 2 3 3
3 3 3 3 2 3 3
3 3 3 3 2 3 3
3 3 3 3 2 3 3
3 3 3 3 2 3 3
3 3 3 3 2 3 3
3 3 3 3 2 3 3
3 3 3 3 2 3 3
3 3 3 3 2 3 3
3 3 3 3 2 3 3
3 3 3 3 2 3 3
3 3 3 3 2 3 3
3 3 3 3 2 3 3
3 3 3 3 2 3 3
3 3 3 3 2 3 3
3 3 3 3 2 3 3
3 3 3 3 2 3 3
3 3 3 3 2 3 3
3 3 3 3 2 3 3
3 3 3 3 2 3 3
3 3 3 3 2 3 3
3 3 3 3 2 3 3
3 3 3 3 2 3 3
3 3 3 3 2 3 3
3 3 3 3 2 3 3
3 3 3 3 2 3 3
3 3 3 3 2 3 3
3 3 3 3 2 3 3
3 3 3 3 2 3 3
3 3 3 3 2 3 3
3 3 3 3 2 3 3
3 3 3 3 2 3 3
3 3 3 3 2 3 3
3 3 3 3 2 3 3
3 3 3 3 2 3 3
3 3 3 3 2 3 3
3 3 3 3 2 3 3
3 3 3 3 2 3 3
3 3 3 3 2 3 3
3 3 3 3 2 3 3
3 3 3 3 2 3 3
3 3 3 3 2 3 3
3 3 3 3 2 3 3
3 3 3 3 2 3 3
3 3 3 3 2 3 3
3 3 3 3 2 3 3
3 3 3 3 2 3 3
3 3 3 3 2 3 3
3 3 3 3 2 3 3
3 3 3 3 2 3 3
3 3 3 3 2 3 3
3 3 3 3 2 3 3
3 3 3 3 2 3 3
3 3 3 3 2 3 3
3 3 3 3 2 3 3
3 3 3 3 2 3 3
3 3 3 3 2 3 3
3 3 3 3 2 3 3
3 3 3 3 2 3 3
3 3 3 3 2 3 3
3 3 3 3 2 3 3
3 3 3 3 2 3 3
3 3 3 3 2 3 3
3 3 3 3 2 3 3
3 3 3 3 2 3 3
3 3 3 3 2 3 3
3 3 3 3 2 3 3
3 3 3 3 2 3 3
3 3 3 3 2 3 3
3 3 3 3 2 3 3
3 3 3 3 2 3 3
3 3 3 3 2 3 3
3 3 3 3 2 3 3
3 3 3 3 2 3 3
3 3 3 3 2 3 3
3 3 3 3 2 3 3
3 3 3 3 2 3 3
3 3 3 3 2 3 3
3 3 3 3 2 3 3
3 3 3 3 2 3 3
3 3 3 3 2 3 3
3 3 3 3 2 3 3
3 3 3 3 2 3 3
3 3 3 3 2 3 3
3 3 3 3 2 3 3
3 3 3 3 2 3 3
3 3 3 3 2 3 3
3 3 3 3 2 3 3
3 3 3 3 2 3 3
3 3 3 3 2 3 3
3 3 3 3 2 3 3
3 3 3 3 2 3 3
3 3 3 3 2 3 3
3 3 3 3 2 3 3
3 3 3 3 2 3 3
3 3 3 3 2 3 3
3 3 3 3 2 3 3
3 3 3 3 2 3 3
3 3 3 3 2 3 3
3 3 3 3 2 3 3
3 3 3 3 2 3 3
3 3 3 3 2 3 3
3 3 3 3 2 3 3
3 3 3 3 2 3 3
3 3 3 3 2 3 3
3 3 3 3 2 3 3
3 3 3 3 2 3 3
3 3 3 3 2 3 3
3 3 3 3 2 3 3
3 3 3 3 2 3 3
3 3 3 3 2 3 3
3 3 3 3 2 3 3
3 3 3 3 2 3 3
3 3 3 3 2 3 3
3 3 3 3 2 3 3
3 3 3 3 2 3 3
3 3 3 3 2 3 3
3 3 3 3 2 3 3
3 3 3 3 2 3 3
3 3 3 3 2 3 3
3 3 3 3 2 3 3
3 3 3 3 2 3 3
3 3 3 3 2 3 3
3 3 3 3 2 3 3
3 3 3 3 2 3 3
3 3 3 3 2 3 3
3 3 3 3 2 3 3
3 3 3 3 2 3 3
3 3 3 3 2 3 3
3 3 3 3 2 3 3
3 3 3 3 2 3 3
3 3 3 3 2 3 3
3 3 3 3 2 3 3
3 3 3 3 2 3 3
3 3 3 3 2 3 3
3 3 3 3 2 3 3
3 3 3 3 2 3 3
3 3 3 3 2 3 3
3 3 3 3 2 3 3
3 3 3 3 2 3 3
3 3 3 3 2 3 3
3 3 3 3 2 3 3
3 3 3 3 2 3 3
3 3 3 3 2 3 3
3 3 3 3 2 3 3
3 3 3 3 2 3 3
3 3 3 3 2 3 3
3 3 3 3 2 3 3
3 3 3 3 2 3 3
3 3 3 3 2 3 3
3 3 3 3 2 3 3
3 3 3 3 2 3 3
3 3 3 3 2 3 3
3 3 3 3 2 3 3
3 3 3 3 2 3 3
3 3 3 3 2 3 3
3 3 3 3 2 3 3
3 3 3 3 2 3 3
3 3 3 3 2 3 3
3 3 3 3 2 3 3
3 3 3 3 2 3 3
3 3 3 3 2 3 3
3 3 3 3 2 3 3
3 3 3 3 2 3 3
3 3 3 3 2 3 3
3 3 3 3 2 3 3
3 3 3 3 2 3 3
3 3 3 3 2 3 3
3 3 3 3 2 3 3
3 3 3 3 2 3 3
3 3 3 3 2 3 3
3 3 3 3 2 3 3
3 3 3 3 2 3 3
3 3 3 3 2 3 3
3 3 3 3 2 3 3
3 3 3 3 2 3 3
3 3 3 3 2 3 3
3 3 3 3 2 3 3
3 3 3 3 2 3 3
3 3 3 3 2 3 3
3 3 3 3 2 3 3
3 3 3 3 2 3 3
3 3 3 3 2 3 3
3 3 3 3 2 3 3
3 3 3 3 2 3 3
3 3 3 3 2 3 3
3 3 3 3 2 3 3
3 3 3 3 2 3 3
3 3 3 3 2 3 3
3 3 3 3 2 3 3
3 3 3 3 2 3 3
3 3 3 3 2 3 3
3 3 3 3 2 3 3
3 3 3 3 2 3 3
3 3 3 3 2 3 3
3 3 3 3 2 3 3
3 3 3 3 2 3 3
3 3 3 3 2 3 3
3 3 3 3 2 3 3
3 3 3 3 2 3 3
3 3 3 3 2 3 3
3 3 3 3 2 3 3
3 3 3 3 2 3 3
3 3 3 3 2 3 3
3 3 3 3 2 3 3
3 3 3 3 2 3 3
3 3 3 3 2 3 3
3 3 3 3 2 3 3
3 3 3 3 2 3 3
3 3 3 3 2 3 3
3 3 3 3 2 3 3
3 3 3 3 2 3 3
3 3 3 3 2 3 3
3 3 3 3 2 3 3
3 3 3 3 2 3 3
3 3 3 3 2 3 3
3 3 3 3 2 3 3
3 3 3 3 2 3 3
3 3 3 3 2 3 3
3 3 3 3 2 3 3
3 3 3 3 2 3 3
3 3 3 3 2 3 3
3 3 3 3 2 3 3
3 3 3 3 2 3 3
3 3 3 3 2 3 3
3 3 3 3 2 3 3
3 3 3 3 2 3 3
3 3 3 3 2 3 3
3 3 3 3 2 3 3
3 3 3 3 2 3 3
3 3 3 3 2 3 3
3 3 3 3 2 3 3
3 3 3 3 2 3 3
3 3 3 3 2 3 3
3 3 3 3 2 3 3
3 3 3 3 2 3 3
3 3 3 3 2 3 3
3 3 3 3 2 3 3
3 3 3 3 2 3 3
3 3 3 3 2 3 3
3 3 3 3 2 3 3
3 3 3 3 2 3 3
3 3 3 3 2 3 3
3 3 3 3 2 3 3
3 3 3 3 2 3 3
3 3 3 3 2 3 3
3 3 3 3 2 3 3
3 3 3 3 2 3 3
3 3 3 3 2 3 3
3 3 3 3 2 3 3
3 3 3 3 2 3 3
3 3 3 3 2 3 3
3 3 3 3 2 3 3
3 3 3 3 2 3 3
3 3 3 3 2 3 3
3 3 3 3 2 3 3
3 3 3 3 2 3 3
3 3 3 3 2 3 3
3 3 3 3 2 3 3
3 3 3 3 2 3 3
3 3 3 3 2 3 3
3 3 3 3 2 3 3
3 3 3 3 2 3 3
3 3 3 3 2 3 3
3 3 3 3 2 3 3
3 3 3 3 2 3 3
3 3 3 3 2 3 3
3 3 3 3 2 3 3
3 3 3 3 2 3 3
3 3 3 3 2 3 3
3 3 3 3 2 3 3
3 3 3 3 2 3 3
3 3 3 3 2 3 3
3 3 3 3 2 3 3
3 3 3 3 2 3 3
3 3 3 3 2 3 3
3 3 3 3 2 3 3
3 3 3 3 2 3 3
3 3 3 3 2 3 3
3 3 3 3 2 3 3
3 3 3 3 2 3 3
3 3 3 3 2 3 3
3 3 3 3 2 3 3
3 3 3 3 2 3 3
3 3 3 3 2 3 3
3 3 3 3 2 3 3
3 3 3 3 2 3 3
3 3 3 3 2 3 3
3 3 3 3 2 3 3
3 3 3 3 2 3 3
3 3 3 3 2 3 3
3 3 3 3 2 3 3
3 3 3 3 2 3 3
3 3 3 3 2 3 3
3 3 3 3 2 3 3
3 3 3 3 2 3 3
3 3 3 3 2 3 3
3 3 3 3 2 3 3
3 3 3 3 2 3 3
3 3 3 3 2 3 3
3 3 3 3 2 3 3
3 3 3 3 2 3 3
3 3 3 3 2 3 3
3 3 3 3 2 3 3
3 3 3 3 2 3 3
3 3 3 3 2 3 3
3 3 3 3 2 3 3
3 3 3 3 2 3 3
3 3 3 3 2 3 3
3 3 3 3 2 3 3
3 3 3 3 2 3 3
3 3 3 3 2 3 3
3 3 3 3 2 3 3
3 3 3 3 2 3 3
3 3 3 3 2 3 3
3 3 3 3 2 3 3
3 3 3 3 2 3 3
3 3 3 3 2 3 3
3 3 3 3 2 3 3
3 3 3 3 2 3 3
3 3 3 3 2 3 3
3 3 3 3 2 3 3
3 3 3 3 2 3 3
3 3 3 3 2 3 3
3 3 3 3 2 3 3
3 3 3 3 2 3 3
3 3 3 3 2 3 3
3 3 3 3 2 3 3
3 3 3 3 2 3 3
3 3 3 3 2 3 3
3 3 3 3 2 3 3
3 3 3 3 2 3 3
3 3 3 3 2 3 3
3 3 3 3 2 3 3
3 3 3 3 2 3 3
3 3 3 3 2 3 3
3 3 3 3 2 3 3
3 3 3 3 2 3 3
3 3 3 3 2 3 3
3 3 3 3 2 3 3
3 3 3 3 2 3 3
3 3 3 3 2 3 3
3 3 3 3 2 3 3
3 3 3 3 2 3 3
3 3 3 3 2 3 3
3 3 3 3 2 3 3
3 3 3 3 2 3 3
3 3 3 3 2 3 3
3 3 3 3 2 3 3
3 3 3 3 2 3 3
3 3 3 3 2 3 3
3 3 3 3 2 3 3
3 3 3 3 2 3 3
3 3 3 3 2 3 3
3 3 3 3 2 3 3
3 3 3 3 2 3 3
3 3 3 3 2 3 3
3 3 3 3 2 3 3
3 3 3 3 2 3 3
3 3 3 3 2 3 3
3 3 3 3 2 3 3
3 3 3 3 2 3 3
3 3 3 3 2 3 3
3 3 3 3 2 3 3
3 3 3 3 2 3 3
3 3 3 3 2 3 3
3 3 3 3 2 3 3
3 3 3 3 2 3 3
3 3 3 3 2 3 3
3 3 3 3 2 3 3
3 3 3 3 2 3 3
3 3 3 3 2 3 3
3 3 3 3 2 3 3
3 3 3 3 2 3 3
3 3 3 3 2 3 3
3 3 3 3 2 3 3
3 3 3 3 2 3 3
3 3 3 3 2 3 3
3 3 3 3 2 3 3
3 3 3 3 2 3 3
3 3 3 3 2 3 3
3 3 3 3 2 3 3
3 3 3 3 2 3 3
3 3 3 3 2 3 3
3 3 3 3 2 3 3
3 3 3 3 2 3 3
3 3 3 3 2 3 3
3 3 3 3 2 3 3
3 3 3 3 2 3 3
3 3 3 3 2 3 3
3 3 3 3 2 3 3
3 3 3 3 2 3 3
3 3 3 3 2 3 3
3 3 3 3 2 3 3
3 3 3 3 2 3 3
3 3 3 3 2 3 3
3 3 3 3 2 3 3
3 3 3 3 2 3 3
3 3 3 3 2 3 3
3 3 3 3 2 3 3
3 3 3 3 2 3 3
3 3 3 3 2 3 3
3 3 3 3 2 3 3
3 3 3 3 2 3 3
3 3 3 3 2 3 3
3 3 3 3 2 3 3
3 3 3 3 2 3 3
3 3 3 3 2 3 3
3 3 3 3 2 3 3
3 3 3 3 2 3 3
3 3 3 3 2 3 3
3 3 3 3 2 3 3
3 3 3 3 2 3 3
3 3 3 3 2 3 3
3 3 3 3 2 3 3
3 3 3 3 2 3 3
3 3 3 3 2 3 3
3 3 3 3 2 3 3
3 3 3 3 2 3 3
3 3 3 3 2 3 3
3 3 3 3 2 3 3
3 3 3 3 2 3 3
3 3 3 3 2 3 3
3 3 3 3 2 3 3
3 3 3 3 2 3 3
3 3 3 3 2 3 3
3 3 3 3 2 3 3
3 3 3 3 2 3 3
3 3 3 3 2 3 3
3 3 3 3 2 3 3
3 3 3 3 2 3 3
3 3 3 3 2 3 3
3 3 3 3 2 3 3
3 3 3 3 2 3 3
3 3 3 3 2 3 3
3 3 3 3 2 3 3
3 3 3 3 2 3 3
3 3 3 3 2 3 3
3 3 3 3 2 3 3
3 3 3 3 2 3 3
3 3 3 3 2 3 3
3 3 3 3 2 3 3
3 3 3 3 2 3 3
3 3 3 3 2 3 3
3 3 3 3 2 3 3
3 3 3 3 2 3 3
3 3 3 3 2 3 3
3 3 3 3 2 3 3
3 3 3 3 2 3 3
3 3 3 3 2 3 3
3 3 3 3 2 3 3
3 3 3 3 2 3 3
3 3 3 3 2 3 3
3 3 3 3 2 3 3
3 3 3 3 2 3 3
3 3 3 3 2 3 3
3 3 3 3 2 3 3
3 3 3 3 2 3 3
3 3 3 3 2 3 3
3 3 3 3 2 3 3
3 3 3 3 2 3 3
3 3 3 3 2 3 3
3 3 3 3 2 3 3
3 3 3 3 2 3 3
3 3 3 3 2 3 3
3 3 3 3 2 3 3
3 3 3 3 2 3 3
3 3 3 3 2 3 3
3 3 3 3 2 3 3
3 3 3 3 2 3 3
3 3 3 3 2 3 3
3 3 3 3 2 3 3
3 3 3 3 2 3 3
3 3 3 3 2 3 3
3 3 3 3 2 3 3
3 3 3 3 2 3 3
3 3 3 3 2 3 3
3 3 3 3 2 3 3
3 3 3 3 2 3 3
3 3 3 3 2 3 3
3 3 3 3 2 3 3
3 3 3 3 2 3 3
3 3 3 3 2 3 3
3 3 3 3 2 3 3
3 3 3 3 2 3 3
3 3 3 3 2 3 3
3 3 3 3 2 3 3
3 3 3 3 2 3 3
3 3 3 3 2 3 3
3 3 3 3 2 3 3
3 3 3 3 2 3 3
3 3 3 3 2 3 3
3 3 3 3 2 3 3
3 3 3 3 2 3 3
3 3 3 3 2 3 3
3 3 3 3 2 3 3
3 3 3 3 2 3 3
3 3 3 3 2 3 3
3 3 3 3 2 3 3
3 3 3 3 2 3 3
3 3 3 3 2 3 3
3 3 3 3 2 3 3
3 3 3 3 2 3 3
3 3 3 3 2 3 3
3 3 3 3 2 3 3
3 3 3 3 2 3 3
3 3 3 3 2 3 3
3 3 3 3 2 3 3
3 3 3 3 2 3 3
3 3 3 3 2 3 3
3 3 3 3 2 3 3
3 3 3 3 2 3 3
3 3 3 3 2 3 3
3 3 3 3 2 3 3
3 3 3 3 2 3 3
3 3 3 3 2 3 3
3 3 3 3 2 3 3
3 3 3 3 2 3 3
3 3 3 3 2 3 3
3 3 3 3 2 3 3
3 3 3 3 2 3 3
3 3 3 3 2 3 3
3 3 3 3 2 3 3
3 3 3 3 2 3 3
3 3 3 3 2 3 3
3 3 3 3 2 3 3
3 3 3 3 2 3 3
3 3 3 3 2 3 3
3 3 3 3 2 3 3
3 3 3 3 2 3 3
3 3 3 3 2 3 3
3 3 3 3 2 3 3
3 3 3 3 2 3 3
3 3 3 3 2 3 3
3 3 3 3 2 3 3
3 3 3 3 2 3 3
3 3 3 3 2 3 3
3 3 3 3 2 3 3
3 3 3 3 2 3 3
3 3 3 3 2 3 3
3 3 3 3 2 3 3
3 3 3 3 2 3 3
3 3 3 3 2 3 3
3 3 3 3 2 3 3
3 3 3 3 2 3 3
3 3 3 3 2 3 3
3 3 3 3 2 3 3
3 3 3 3 2 3 3
3 3 3 3 2 3 3
3 3 3 3 2 3 3
3 3 3 3 2 3 3
3 3 3 3 2 3 3
3 3 3 3 2 3 3
3 3 3 3 2 3 3
3 3 3 3 2 3 3
3 3 3 3 2 3 3
3 3 3 3 2 3 3
3 3 3 3 2 3 3
3 3 3 3 2 3 3
3 3 3 3 2 3 3
3 3 3 3 2 3 3
3 3 3 3 2 3 3
3 3 3 3 2 3 3
3 3 3 3 2 3 3
3 3 3 3 2 3 3
3 3 3 3 2 3 3
3 3 3 3 2 3 3
3 3 3 3 2 3 3
3 3 3 3 2 3 3
3 3 3 3 2 3 3
3 3 3 3 2 3 3
3 3 3 3 2 3 3
3 3 3 3 2 3 3
3 3 3 3 2 3 3
3 3 3 3 2 3 3
3 3 3 3 2 3 3
3 3 3 3 2 3 3
3 3 3 3 2 3 3
3 3 3 3 2 3 3
3 3 3 3 2 3 3
3 3 3 3 2 3 3
3 3 3 3 2 3 3
3 3 3 3 2 3 3
3 3 3 3 2 3 3
3 3 3 3 2 3 3
3 3 3 3 2 3 3
3 3 3 3 2 3 3
3 3 3 3 2 3 3
3 3 3 3 2 3 3
3 3 3 3 2 3 3
3 3 3 3 2 3 3
3 3 3 3 2 3 3
3 3 3 3 2 3 3
3 3 3 3 2 3 3
3 3 3 3 2 3 3
3 3 3 3 2 3 3
3 3 3 3 2 3 3
3 3 3 3 2 3 3
3 3 3 3 2 3 3
3 3 3 3 2 3 3
3 3 3 3 2 3 3
3 3 3 3 2 3 3
3 3 3 3 2 3 3
3 3 3 3 2 3 3
3 3 3 3 2 3 3
3 3 3 3 2 3 3
3 3 3 3 2 3 3
3 3 3 3 2 3 3
3 3 3 3 2 3 3
3 3 3 3 2 3 3
3 3 3 3 2 3 3
3 3 3 3 2 3 3
3 3 3 3 2 3 3
3 3 3 3 2 3 3
3 3 3 3 2 3 3
3 3 3 3 2 3 3
3 3 3 3 2 3 3
3 3 3 3 2 3 3
3 3 3 3 2 3 3
3 3 3 3 2 3 3
3 3 3 3 2 3 3
3 3 3 3 2 3 3
3 3 3 3 2 3 3
3 3 3 3 2 3 3
3 3 3 3 2 3 3
3 3 3 3 2 3 3
3 3 3 3 2 3 3
3 3 3 3 2 3 3
3 3 3 3 2 3 3
3 3 3 3 2 3 3
3 3 3 3 2 3 3
3 3 3 3 2 3 3
3 3 3 3 2 3 3
3 3 3 3 2 3 3
3 3 3 3 2 3 3
3 3 3 3 2 3 3
3 3 3 3 2 3 3
3 3 3 3 2 3 3
3 3 3 3 2 3 3
3 3 3 3 2 3 3
3 3 3 3 2 3 3
3 3 3 3 2 3 3
3 3 3 3 2 3 3
3 3 3 3 2 3 3
3 3 3 3 2 3 3
3 3 3 3 2 3 3
3 3 3 3 2 3 3
3 3 3 3 2 3 3
3 3 3 3 2 3 3
3 3 3 3 2 3 3
3 3 3 3 2 3 3
3 3 3 3 2 3 3
3 3 3 3 2 3 3
3 3 3 3 2 3 3
3 3 3 3 2 3 3
3 3 3 3 2 3 3
3 3 3 3 2 3 3
3 3 3 3 2 3 3
3 3 3 3 2 3 3
3 3 3 3 2 3 3
3 3 3 3 2 3 3
3 3 3 3 2 3 3
3 3 3 3 2 3 3
3 3 3 3 2 3 3
3 3 3 3 2 3 3
3 3 3 3 2 3 3
3 3 3 3 2 3 3
3 3 3 3 2 3 3
3 3 3 3 2 3 3
3 3 3 3 2 3 3
3 3 3 3 2 3 3
3 3 3 3 2 3 3
3 3 3 3 2 3 3
3 3 3 3 2 3 3
3 3 3 3 2 3 3
3 3 3 3 2 3 3
3 3 3 3 2 3 3
3 3 3 3 2 3 3
3 3 3 3 2 3 3
3 3 3 3 2 3 3
3 3 3 3 2 3 3
3 3 3 3 2 3 3
3 3 3 3 2 3 3
3 3 3 3 2 3 3
3 3 3 3 2 3 3
3 3 3 3 2 3 3
3 3 3 3 2 3 3
3 3 3 3 2 3 3
3 3 3 3 2 3 3
3 3 3 3 2 3 3
3 3 3 3 2 3 3
3 3 3 3 2 3 3
3 3 3 3 2 3 3
3 3 3 3 2 3 3
3 3 3 3 2 3 3
3 3 3 3 2 3 3
3 3 3 3 2 3 3
3 3 3 3 2 3 3
3 3 3 3 2 3 3
3 3 3 3 2 3 3
3 3 3 3 2 3 3
3 3 3 3 2 3 3
3 3 3 3 2 3 3
3 3 3 3 2 3 3
3 3 3 3 2 3 3
3 3 3 3 2 3 3
3 3 3 3 2 3 3
3 3 3 3 2 3 3
3 3 3 3 2 3 3
3 3 3 3 2 3 3
3 3 3 3 2 3 3
3 3 3 3 2 3 3
3 3 3 3 2 3 3
3 3 3 3 2 3 3
3 3 3 3 2 3 3
3 3 3 3 2 3 3
3 3 3 3 2 3 3
3 3 3 3 2 3 3
3 3 3 3 2 3 3
3 3 3 3 2 3 3
3 3 3 3 2 3 3
3 3 3 3 2 3 3
3 3 3 3 2 3 3
3 3 3 3 2 3 3
3 3 3 3 2 3 3
3 3 3 3 2 3 3
3 3 3 3 2 3 3
3 3 3 3 2 3 3
3 3 3 3 2 3 3
3 3 3 3 2 3 3
3 3 3 3 2 3 3
3 3 3 3 2 3 3
3 3 3 3 2 3 3
3 3 3 3 2 3 3
3 3 3 3 2 3 3
3 3 3 3 2 3 3
3 3 3 3 2 3 3
3 3 3 3 2 3 3
3 3 3 3 2 3 3
3 3 3 3 2 3 3
3 3 3 3 2 3 3
3 3 3 3 2 3 3
3 3 3 3 2 3 3
3 3 3 3 2 3 3
3 3 3 3 2 3 3
3 3 3 3 2 3 3
3 3 3 3 2 3 3
3 3 3 3 2 3 3
3 3 3 3 2 3 3
3 3 3 3 2 3 3
3 3 3 3 2 3 3
3 3 3 3 2 3 3
3 3 3 3 2 3 3
3 3 3 3 2 3 3
3 3 3 3 2 3 3
3 3 3 3 2 3 3
3 3 3 3 2 3 3
3 3 3 3 2 3 3
3 3 3 3 2 3 3
3 3 3 3 2 3 3
3 3 3 3 2 3 3
3 3 3 3 2 3 3
3 3 3 3 2 3 3
3 3 3 3 2 3 3
3 3 3 3 2 3 3
3 3 3 3 2 3 3
3 3 3 3 2 3 3
3 3 3 3 2 3 3
3 3 3 3 2 3 3
3 3 3 3 2 3 3
3 3 3 3 2 3 3
3 3 3 3 2 3 3
3 3 3 3 2 3 3
3 3 3 3 2 3 3
3 3 3 3 2 3 3
3 3 3 3 2 3 3
3 3 3 3 2 3 3
3 3 3 3 2 3 3
3 3 3 3 2 3 3
3 3 3 3 2 3 3
3 3 3 3 2 3 3
3 3 3 3 2 3 3
3 3 3 3 2 3 3
3 3 3 3 2 3 3
3 3 3 3 2 3 3
3 3 3 3 2 3 3
3 3 3 3 2 3 3
3 3 3 3 2 3 3
3 3 3 3 2 3 3
3 3 3 3 2 3 3
3 3 3 3 2 3 3
3 3 3 3 2 3 3
3 3 3 3 2 3 3
3 3 3 3 2 3 3
3 3 3 3 2 3 3
3 3 3 3 2 3 3
3 3 3 3 2 3 3
3 3 3 3 2 3 3
3 3 3 3 2 3 3
3 3 3 3 2 3 3
3 3 3 3 2 3 3
3 3 3 3 2 3 3
3 3 3 3 2 3 3
3 3 3 3 2 3 3
3 3 3 3 2 3 3
3 3 3 3 2 3 3
3 3 3 3 2 3 3
3 3 3 3 2 3 3
3 3 3 3 2 3 3
3 3 3 3 2 3 3
3 3 3 3 2 3 3
3 3 3 3 2 3 3
3 3 3 3 2 3 3
3 3 3 3 2 3 3
3 3 3 3 2 3 3
3 3 3 3 2 3 3
3 3 3 3 2 3 3
3 3 3 3 2 3 3
3 3 3 3 2 3 3
3 3 3 3 2 3 3
3 3 3 3 2 3 3
3 3 3 3 2 3 3
3 3 3 3 2 3 3
3 3 3 3 2 3 3
3 3 3 3 2 3 3
3 3 3 3 2 3 3
3 3 3 3 2 3 3
3 3 3 3 2 3 3
3 3 3 3 2 3 3
3 3 3 3 2 3 3
3 3 3 3 2 3 3
3 3 3 3 2 3 3
3 3 3 3 2 3 3
3 3 3 3 2 3 3
3 3 3 3 2 3 3
3 3 3 3 2 3 3
3 3 3 3 2 3 3
3 3 3 3 2 3 3
3 3 3 3 2 3 3
3 3 3 3 2 3 3
3 3 3 3 2 3 3
3 3 3 3 2 3 3
3 3 3 3 2 3 3
3 3 3 3 2 3 3
3 3 3 3 2 3 3
3 3 3 3 2 3 3
3 3 3 3 2 3 3
3 3 3 3 2 3 3
3 3 3 3 2 3 3
3 3 3 3 2 3 3
3 3 3 3 2 3 3
3 3 3 3 2 3 3
3 3 3 3 2 3 3
3 3 3 3 2 3 3
3 3 3 3 2 3 3
3 3 3 3 2 3 3
3 3 3 3 2 3 3
3 3 3 3 2 3 3
3 3 3 3 2 3 3
3 3 3 3 2 3 3
3 3 3 3 2 3 3
3 3 3 3 2 3 3
3 3 3 3 2 3 3
3 3 3 3 2 3 3
3 3 3 3 2 3 3
3 3 3 3 2 3 3
3 3 3 3 2 3 3
3 3 3 3 2 3 3
3 3 3 3 2 3 3
3 3 3 3 2 3 3
3 3 3 3 2 3 3
3 3 3 3 2 3 3
3 3 3 3 2 3 3
3 3 3 3 2 3 3
3 3 3 3 2 3 3
3 3 3 3 2 3 3
3 3 3 3 2 3 3
3 3 3 3 2 3 3
3 3 3 3 2 3 3
3 3 3 3 2 3 3
3 3 3 3 2 3 3
3 3 3 3 2 3 3
3 3 3 3 2 3 3
3 3 3 3 2 3 3
3 3 3 3 2 3 3
3 3 3 3 2 3 3
3 3 3 3 2 3 3
3 3 3 3 2 3 3
3 3 3 3 2 3 3
3 3 3 3 2 3 3
3 3 3 3 2 3 3
3 3 3 3 2 3 3
3 3 3 3 2 3 3
3 3 3 3 2 3 3
3 3 3 3 2 3 3
3 3 3 3 2 3 3
3 3 3 3 2 3 3
3 3 3 3 2 3 3
3 3 3 3 2 3 3
3 3 3 3 2 3 3
3 3 3 3 2 3 3
3 3 3 3 2 3 3
3 3 3 3 2 3 3
3 3 3 3 2 3 3
3 3 3 3 2 3 3
3 3 3 3 2 3 3
3 3 3 3 2 3 3
3 3 3 3 2 3 3
3 3 3 3 2 3 3
3 3 3 3 2 3 3
3 3 3 3 2 3 3
3 3 3 3 2 3 3
3 3 3 3 2 3 3
3 3 3 3 2 3 3
3 3 3 3 2 3 3
3 3 3 3 2 3 3
3 3 3 3 2 3 3
3 3 3 3 2 3 3
3 3 3 3 2 3 3
3 3 3 3 2 3 3
3 3 3 3 2 3 3
3 3 3 3 2 3 3
3 3 3 3 2 3 3
3 3 3 3 2 3 3
3 3 3 3 2 3 3
3 3 3 3 2 3 3
3 3 3 3 2 3 3
3 3 3 3 2 3 3
3 3 3 3 2 3 3
3 3 3 3 2 3 3
3 3 3 3 2 3 3
3 3 3 3 2 3 3
3 3 3 3 2 3 3
3 3 3 3 2 3 3
3 3 3 3 2 3 3
3 3 3 3 2 3 3
3 3 3 3 2 3 3
3 3 3 3 2 3 3
3 3 3 3 2 3 3
3 3 3 3 2 3 3
3 3 3 3 2 3 3
3 3 3 3 2 3 3
3 3 3 3 2 3 3
3 3 3 3 2 3 3
3 3 3 3 2 3 3
3 3 3 3 2 3 3
3 3 3 3 2 3 3
3 3 3 3 2 3 3
3 3 3 3 2 3 3
3 3 3 3 2 3 3
3 3 3 3 2 3 3
3 3 3 3 2 3 3
3 3 3 3 2 3 3
3 3 3 3 2 3 3
3 3 3 3 2 3 3
3 3 3 3 2 3 3
3 3 3 3 2 3 3
3 3 3 3 2 3 3
3 3 3 3 2 3 3
3 3 3 3 2 3 3
3 3 3 3 2 3 3
3 3 3 3 2 3 3
3 3 3 3 2 3 3
3 3 3 3 2 3 3
3 3 3 3 2 3 3
3 3 3 3 2 3 3
3 3 3 3 2 3 3
3 3 3 3 2 3 3
3 3 3 3 2 3 3
3 3 3 3 2 3 3
3 3 3 3 2 3 3
3 3 3 3 2 3 3
3 3 3 3 2 3 3
3 3 3 3 2 3 3
3 3 3 3 2 3 3
3 3 3 3 2 3 3
3 3 3 3 2 3 3
3 3 3 3 2 3 3
3 3 3 3 2 3 3
3 3 3 3 2 3 3
3 3 3 3 2 3 3
3 3 3 3 2 3 3
3 3 3 3 2 3 3
3 3 3 3 2 3 3
3 3 3 3 2 3 3
3 3 3 3 2 3 3
3 3 3 3 2 3 3
3 3 3 3 2 3 3
3 3 3 3 2 3 3
3 3 3 3 2 3 3
3 3 3 3 2 3 3
3 3 3 3 2 3 3
3 3 3 3 2 3 3
3 3 3 3 2 3 3
3 3 3 3 2 3 3
3 3 3 3 2 3 3
3 3 3 3 2 3 3
3 3 3 3 2 3 3
3 3 3 3 2 3 3
3 3 3 3 2 3 3
3 3 3 3 2 3 3
3 3 3 3 2 3 3
3 3 3 3 2 3 3
3 3 3 3 2 3 3
3 3 3 3 2 3 3
3 3 3 3 2 3 3
3 3 3 3 2 3 3
3 3 3 3 2 3 3
3 3 3 3 2 3 3
3 3 3 3 2 3 3
3 3 3 3 2 3 3
3 3 3 3 2 3 3
3 3 3 3 2 3 3
3 3 3 3 2 3 3
3 3 3 3 2 3 3
3 3 3 3 2 3 3
3 3 3 3 2 3 3
3 3 3 3 2 3 3
3 3 3 3 2 3 3
3 3 3 3 2 3 3
3 3 3 3 2 3 3
3 3 3 3 2 3 3
3 3 3 3 2 3 3
3 3 3 3 2 3 3
3 3 3 3 2 3 3
3 3 3 3 2 3 3
3 3 3 3 2 3 3
3 3 3 3 2 3 3
3 3 3 3 2 3 3
3 3 3 3 2 3 3
3 3 3 3 2 3 3
3 3 3 3 2 3 3
3 3 3 3 2 3 3
3 3 3 3 2 3 3
3 3 3 3 2 3 3
3 3 3 3 2 3 3
3 3 3 3 2 3 3
3 3 3 3 2 3 3
3 3 3 3 2 3 3
3 3 3 3 2 3 3
3 3 3 3 2 3 3
3 3 3 3 2 3 3
3 3 3 3 2 3 3
3 3 3 3 2 3 3
3 3 3 3 2 3 3
3 3 3 3 2 3 3
3 3 3 3 2 3 3
3 3 3 3 2 3 3
3 3 3 3 2 3 3
3 3 3 3 2 3 3
3 3 3 3 2 3 3
3 3 3 3 2 3 3
3 3 3 3 2 3 3
3 3 3 3 2 3 3
3 3 3 3 2 3 3
3 3 3 3 2 3 3
3 3 3 3 2 3 3
3 3 3 3 2 3 3
3 3 3 3 2 3 3
3 3 3 3 2 3 3
3 3 3 3 2 3 3
3 3 3 3 2 3 3
3 3 3 3 2 3 3
3 3 3 3 2 3 3
3 3 3 3 2 3 3
3 3 3 3 2 3 3
3 3 3 3 2 3 3
3 3 3 3 2 3 3
3 3 3 3 2 3 3
3 3 3 3 2 3 3
3 3 3 3 2 3 3
3 3 3 3 2 3 3
3 3 3 3 2 3 3
3 3 3 3 2 3 3
3 3 3 3 2 3 3
3 3 3 3 2 3 3
3 3 3 3 2 3 3
3 3 3 3 2 3 3
3 3 3 3 2 3 3
3 3 3 3 2 3 3
3 3 3 3 2 3 3
3 3 3 3 2 3 3
3 3 3 3 2 3 3
3 3 3 3 2 3 3
3 3 3 3 2 3 3
3 3 3 3 2 3 3
3 3 3 3 2 3 3
3 3 3 3 2 3 3
3 3 3 3 2 3 3
3 3 3 3 2 3 3
3 3 3 3 2 3 3
3 3 3 3 2 3 3
3 3 3 3 2 3 3
3 3 3 3 2 3 3
3 3 3 3 2 3 3
3 3 3 3 2 3 3
3 3 3 3 2 3 3
3 3 3 3 2 3 3
3 3 3 3 2 3 3
3 3 3 3 2 3 3
3 3 3 3 2 3 3
3 3 3 3 2 3 3
3 3 3 3 2 3 3
3 3 3 3 2 3 3
3 3 3 3 2 3 3
3 3 3 3 2 3 3
3 3 3 3 2 3 3
3 3 3 3 2 3 3
3 3 3 3 2 3 3
3 3 3 3 2 3 3
3 3 3 3 2 3 3
3 3 3 3 2 3 3
3 3 3 3 2 3 3
3 3 3 3 2 3 3
3 3 3 3 2 3 3
3 3 3 3 2 3 3
3 3 3 3 2 3 3
3 3 3 3 2 3 3
3 3 3 3 2 3 3
3 3 3 3 2 3 3
3 3 3 3 2 3 3
3 3 3 3 2 3 3
3 3 3 3 2 3 3
3 3 3 3 2 3 3
3 3 3 3 2 3 3
3 3 3 3 2 3 3
3 3 3 3 2 3 3
3 3 3 3 2 3 3
3 3 3 3 2 3 3
3 3 3 3 2 3 3
3 3 3 3 2 3 3
3 3 3 3 2 3 3
3 3 3 3 2 3 3
3 3 3 3 2 3 3
3 3 3 3 2 3 3
3 3 3 3 2 3 3
3 3 3 3 2 3 3
3 3 3 3 2 3 3
3 3 3 3 2 3 3
3 3 3 3 2 3 3
3 3 3 3 2 3 3
3 3 3 3 2 3 3
3 3 3 3 2 3 3
3 3 3 3 2 3 3
3 3 3 3 2 3 3
3 3 3 3 2 3 3
3 3 3 3 2 3 3
3 3 3 3 2 3 3
3 3 3 3 2 3 3
3 3 3 3 2 3 3
3 3 3 3 2 3 3
3 3 3 3 2 3 3
3 3 3 3 2 3 3
3 3 3 3 2 3 3
3 3 3 3 2 3 3
3 3 3 3 2 3 3
3 3 3 3 2 3 3
3 3 3 3 2 3 3
3 3 3 3 2 3 3
3 3 3 3 2 3 3
3 3 3 3 2 3 3
3 3 3 3 2 3 3
3 3 3 3 2 3 3
3 3 3 3 2 3 3
3 3 3 3 2 3 3
3 3 3 3 2 3 3
3 3 3 3 2 3 3
3 3 3 3 2 3 3
3 3 3 3 2 3 3
3 3 3 3 2 3 3
3 3 3 3 2 3 3
3 3 3 3 2 3 3
3 3 3 3 2 3 3
3 3 3 3 2 3 3
3 3 3 3 2 3 3
3 3 3 3 2 3 3
3 3 3 3 2 3 3
3 3 3 3 2 3 3
3 3 3 3 2 3 3
3 3 3 3 2 3 3
3 3 3 3 2 3 3
3 3 3 3 2 3 3
3 3 3 3 2 3 3
3 3 3 3 2 3 3
3 3 3 3 2 3 3
3 3 3 3 2 3 3
3 3 3 3 2 3 3
3 3 3 3 2 3 3
3 3 3 3 2 3 3
3 3 3 3 2 3 3
3 3 3 3 2 3 3
3 3 3 3 2 3 3
3 3 3 3 2 3 3
3 3 3 3 2 3 3
3 3 3 3 2 3 3
3 3 3 3 2 3 3
3 3 3 3 2 3 3
3 3 3 3 2 3 3
3 3 3 3 2 3 3
3 3 3 3 2 3 3
3 3 3 3 2 3 3
3 3 3 3 2 3 3
3 3 3 3 2 3 3
3 3 3 3 2 3 3
3 3 3 3 2 3 3
3 3 3 3 2 3 3
3 3 3 3 2 3 3
3 3 3 3 2 3 3
3 3 3 3 2 3 3
3 3 3 3 2 3 3
3 3 3 3 2 3 3
3 3 3 3 2 3 3
3 3 3 3 2 3 3
3 3 3 3 2 3 3
3 3 3 3 2 3 3
3 3 3 3 2 3 3
3 3 3 3 2 3 3
3 3 3 3 2 3 3
3 3 3 3 2 3 3
3 3 3 3 2 3 3
3 3 3 3 2 3 3
3 3 3 3 2 3 3
3 3 3 3 2 3 3
3 3 3 3 2 3 3
3 3 3 3 2 3 3
3 3 3 3 2 3 3
3 3 3 3 2 3 3
3 3 3 3 2 3 3
3 3 3 3 2 3 3
3 3 3 3 2 3 3
3 3 3 3 2 3 3
3 3 3 3 2 3 3
3 3 3 3 2 3 3
3 3 3 3 2 3 3
3 3 3 3 2 3 3
3 3 3 3 2 3 3
3 3 3 3 2 3 3
3 3 3 3 2 3 3
3 3 3 3 2 3 3
3 3 3 3 2 3 3
3 3 3 3 2 3 3
3 3 3 3 2 3 3
3 3 3 3 2 3 3
3 3 3 3 2 3 3
3 3 3 3 2 3 3
3 3 3 3 2 3 3
3 3 3 3 2 3 3
3 3 3 3 2 3 3
3 3 3 3 2 3 3
3 3 3 3 2 3 3
3 3 3 3 2 3 3
3 3 3 3 2 3 3
3 3 3 3 2 3 3
3 3 3 3 2 3 3
3 3 3 3 2 3 3
3 3 3 3 2 3 3
3 3 3 3 2 3 3
3 3 3 3 2 3 3
3 3 3 3 2 3 3
3 3 3 3 2 3 3
3 3 3 3 2 3 3
3 3 3 3 2 3 3
3 3 3 3 2 3 3
3 3 3 3 2 3 3
3 3 3 3 2 3 3
3 3 3 3 2 3 3
3 3 3 3 2 3 3
3 3 3 3 2 3 3
3 3 3 3 2 3 3
3 3 3 3 2 3 3
3 3 3 3 2 3 3
3 3 3 3 2 3 3
3 3 3 3 2 3 3
3 3 3 3 2 3 3
3 3 3 3 2 3 3
3 3 3 3 2 3 3
3 3 3 3 2 3 3
3 3 3 3 2 3 3
3 3 3 3 2 3 3
3 3 3 3 2 3 3
3 3 3 3 2 3 3
3 3 3 3 2 3 3
3 3 3 3 2 3 3
3 3 3 3 2 3 3
3 3 3 3 2 3 3
3 3 3 3 2 3 3
3 3 3 3 2 3 3
3 3 3 3 2 3 3
3 3 3 3 2 3 3
3 3 3 3 2 3 3
3 3 3 3 2 3 3
3 3 3 3 2 3 3
3 3 3 3 2 3 3
3 3 3 3 2 3 3
3 3 3 3 2 3 3
3 3 3 3 2 3 3
3 3 3 3 2 3 3
3 3 3 3 2 3 3
3 3 3 3 2 3 3
3 3 3 3 2 3 3
3 3 3 3 2 3 3
3 3 3 3 2 3 3
3 3 3 3 2 3 3
3 3 3 3 2 3 3
3 3 3 3 2 3 3
3 3 3 3 2 3 3
3 3 3 3 2 3 3
3 3 3 3 2 3 3
3 3 3 3 2 3 3
3 3 3 3 2 3 3
3 3 3 3 2 3 3
3 3 3 3 2 3 3
3 3 3 3 2 3 3
3 3 3 3 2 3 3
3 3 3 3 2 3 3
3 3 3 3 2 3 3
3 3 3 3 2 3 3
3 3 3 3 2 3 3
3 3 3 3 2 3 3
3 3 3 3 2 3 3
3 3 3 3 2 3 3
3 3 3 3 2 3 3
3 3 3 3 2 3 3
3 3 3 3 2 3 3
3 3 3 3 2 3 3
3 3 3 3 2 3 3
3 3 3 3 2 3 3
3 3 3 3 2 3 3
3 3 3 3 2 3 3
3 3 3 3 2 3 3
3 3 3 3 2 3 3
3 3 3 3 2 3 3
3 3 3 3 2 3 3
3 3 3 3 2 3 3
3 3 3 3 2 3 3
3 3 3 3 2 3 3
3 3 3 3 2 3 3
3 3 3 3 2 3 3
3 3 3 3 2 3 3
3 3 3 3 2 3 3
3 3 3 3 2 3 3
3 3 3 3 2 3 3
3 3 3 3 2 3 3
3 3 3 3 2 3 3
3 3 3 3 2 3 3
3 3 3 3 2 3 3
3 3 3 3 2 3 3
3 3 3 3 2 3 3
3 3 3 3 2 3 3
3 3 3 3 2 3 3
3 3 3 3 2 3 3
3 3 3 3 2 3 3
3 3 3 3 2 3 3
3 3 3 3 2 3 3
3 3 3 3 2 3 3
3 3 3 3 2 3 3
3 3 3 3 2 3 3
3 3 3 3 2 3 3
3 3 3 3 2 3 3
3 3 3 3 2 3 3
3 3 3 3 2 3 3
3 3 3 3 2 3 3
3 3 3 3 2 3 3
3 3 3 3 2 3 3
3 3 3 3 2 3 3
3 3 3 3 2 3 3
3 3 3 3 2 3 3
3 3 3 3 2 3 3
3 3 3 3 2 3 3
3 3 3 3 2 3 3
3 3 3 3 2 3 3
3 3 3 3 2 3 3
3 3 3 3 2 3 3
3 3 3 3 2 3 3
3 3 3 3 2 3 3
3 3 3 3 2 3 3
3 3 3 3 2 3 3
3 3 3 3 2 3 3
3 3 3 3 2 3 3
3 3 3 3 2 3 3
3 3 3 3 2 3 3
3 3 3 3 2 3 3
3 3 3 3 2 3 3
3 3 3 3 2 3 3
3 3 3 3 2 3 3
3 3 3 3 2 3 3
3 3 3 3 2 3 3
3 3 3 3 2 3 3
3 3 3 3 2 3 3
3 3 3 3 2 3 3
3 3 3 3 2 3 3
3 3 3 3 2 3 3
3 3 3 3 2 3 3
3 3 3 3 2 3 3
3 3 3 3 2 3 3
3 3 3 3 2 3 3
3 3 3 3 2 3 3
3 3 3 3 2 3 3
3 3 3 3 2 3 3
3 3 3 3 2 3 3
3 3 3 3 2 3 3
3 3 3 3 2 3 3
3 3 3 3 2 3 3
3 3 3 3 2 3 3
3 3 3 3 2 3 3
3 3 3 3 2 3 3
3 3 3 3 2 3 3
3 3 3 3 2 3 3
3 3 3 3 2 3 3
3 3 3 3 2 3 3
3 3 3 3 2 3 3
3 3 3 3 2 3 3
3 3 3 3 2 3 3
3 3 3 3 2 3 3
3 3 3 3 2 3 3
3 3 3 3 2 3 3
3 3 3 3 2 3 3
3 3 3 3 2 3 3
3 3 3 3 2 3 3
3 3 3 3 2 3 3
3 3 3 3 2 3 3
3 3 3 3 2 3 3
3 3 3 3 2 3 3
3 3 3 3 2 3 3
3 3 3 3 2 3 3
3 3 3 3 2 3 3
3 3 3 3 2 3 3
3 3 3 3 2 3 3
3 3 3 3 2 3 3
3 3 3 3 2 3 3
3 3 3 3 2 3 3
3 3 3 3 2 3 3
3 3 3 3 2 3 3
3 3 3 3 2 3 3
3 3 3 3 2 3 3
3 3 3 3 2 3 3
3 3 3 3 2 3 3
3 3 3 3 2 3 3
3 3 3 3 2 3 3
3 3 3 3 2 3 3
3 3 3 3 2 3 3
3 3 3 3 2 3 3
3 3 3 3 2 3 3
3 3 3 3 2 3 3
3 3 3 3 2 3 3
3 3 3 3 2 3 3
3 3 3 3 2 3 3
3 3 3 3 2 3 3
3 3 3 3 2 3 3
3 3 3 3 2 3 3
3 3 3 3 2 3 3
3 3 3 3 2 3 3
3 3 3 3 2 3 3
3 3 3 3 2 3 3
3 3 3 3 2 3 3
3 3 3 3 2 3 3
3 3 3 3 2 3 3
3 3 3 3 2 3 3
3 3 3 3 2 3 3
3 3 3 3 2 3 3
3 3 3 3 2 3 3
3 3 3 3 2 3 3
3 3 3 3 2 3 3
3 3 3 3 2 3 3
3 3 3 3 2 3 3
3 3 3 3 2 3 3
3 3 3 3 2 3 3
3 3 3 3 2 3 3
3 3 3 3 2 3 3
3 3 3 3 2 3 3
3 3 3 3 2 3 3
3 3 3 3 2 3 3
3 3 3 3 2 3 3
3 3 3 3 2 3 3
3 3 3 3 2 3 3
3 3 3 3 2 3 3
3 3 3 3 2 3 3
3 3 3 3 2 3 3
3 3 3 3 2 3 3
3 3 3 3 2 3 3
3 3 3 3 2 3 3
3 3 3 3 2 3 3
3 3 3 3 2 3 3
3 3 3 3 2 3 3
3 3 3 3 2 3 3
3 3 3 3 2 3 3
3 3 3 3 2 3 3
3 3 3 3 2 3 3
3 3 3 3 2 3 3
3 3 3 3 2 3 3
3 3 3 3 2 3 3
3 3 3 3 2 3 3
3 3 3 3 2 3 3
3 3 3 3 2 3 3
3 3 3 3 2 3 3
3 3 3 3 2 3 3
3 3 3 3 2 3 3
3 3 3 3 2 3 3
3 3 3 3 2 3 3
3 3 3 3 2 3 3
3 3 3 3 2 3 3
3 3 3 3 2 3 3
3 3 3 3 2 3 3
3 3 3 3 2 3 3
3 3 3 3 2 3 3
3 3 3 3 2 3 3
3 3 3 3 2 3 3
3 3 3 3 2 3 3
3 3 3 3 2 3 3
3 3 3 3 2 3 3
3 3 3 3 2 3 3
3 3 3 3 2 3 3
3 3 3 3 2 3 3
3 3 3 3 2 3 3
3 3 3 3 2 3 3
3 3 3 3 2 3 3
3 3 3 3 2 3 3
3 3 3 3 2 3 3
3 3 3 3 2 3 3
3 3 3 3 2 3 3
3 3 3 3 2 3 3
3 3 3 3 2 3 3
3 3 3 3 2 3 3
3 3 3 3 2 3 3
3 3 3 3 2 3 3
3 3 3 3 2 3 3
3 3 3 3 2 3 3
3 3 3 3 2 3 3
3 3 3 3 2 3 3
3 3 3 3 2 3 3
3 3 3 3 2 3 3
3 3 3 3 2 3 3
3 3 3 3 2 3 3
3 3 3 3 2 3 3
3 3 3 3 2 3 3
3 3 3 3 2 3 3
3 3 3 3 2 3 3
3 3 3 3 2 3 3
3 3 3 3 2 3 3
3 3 3 3 2 3 3
3 3 3 3 2 3 3
3 3 3 3 2 3 3
3 3 3 3 2 3 3
3 3 3 3 2 3 3
3 3 3 3 2 3 3
3 3 3 3 2 3 3
3 3 3 3 2 3 3
3 3 3 3 2 3 3
3 3 3 3 2 3 3
3 3 3 3 2 3 3
3 3 3 3 2 3 3
3 3 3 3 2 3 3
3 3 3 3 2 3 3
3 3 3 3 2 3 3
3 3 3 3 2 3 3
3 3 3 3 2 3 3
3 3 3 3 2 3 3
3 3 3 3 2 3 3
3 3 3 3 2 3 3
3 3 3 3 2 3 3
3 3 3 3 2 3 3
3 3 3 3 2 3 3
3 3 3 3 2 3 3
3 3 3 3 2 3 3
3 3 3 3 2 3 3
3 3 3 3 2 3 3
3 3 3 3 2 3 3
3 3 3 3 2 3 3
3 3 3 3 2 3 3
3 3 3 3 2 3 3
3 3 3 3 2 3 3
3 3 3 3 2 3 3
3 3 3 3 2 3 3
3 3 3 3 2 3 3
3 3 3 3 2 3 3
3 3 3 3 2 3 3
3 3 3 3 2 3 3
3 3 3 3 2 3 3
3 3 3 3 2 3 3
3 3 3 3 2 3 3
3 3 3 3 2 3 3
3 3 3 3 2 3 3
3 3 3 3 2 3 3
3 3 3 3 2 3 3
3 3 3 3 2 3 3
3 3 3 3 2 3 3
3 3 3 3 2 3 3
3 3 3 3 2 3 3
3 3 3 3 2 3 3
3 3 3 3 2 3 3
3 3 3 3 2 3 3
3 3 3 3 2 3 3
3 3 3 3 2 3 3
3 3 3 3 2 3 3
3 3 3 3 2 3 3
3 3 3 3 2 3 3
3 3 3 3 2 3 3
3 3 3 3 2 3 3
3 3 3 3 2 3 3
3 3 3 3 2 3 3
3 3 3 3 2 3 3
3 3 3 3 2 3 3
3 3 3 3 2 3 3
3 3 3 3 2 3 3
3 3 3 3 2 3 3
3 3 3 3 2 3 3
3 3 3 3 2 3 3
3 3 3 3 2 3 3
3 3 3 3 2 3 3
3 3 3 3 2 3 3
3 3 3 3 2 3 3
3 3 3 3 2 3 3
3 3 3 3 2 3 3
3 3 3 3 2 3 3
3 3 3 3 2 3 3
3 3 3 3 2 3 3
3 3 3 3 2 3 3
3 3 3 3 2 3 3
3 3 3 3 2 3 3
3 3 3 3 2 3 3
3 3 3 3 2 3 3
3 3 3 3 2 3 3
3 3 3 3 2 3 3
3 3 3 3 2 3 3
3 3 3 3 2 3 3
3 3 3 3 2 3 3
3 3 3 3 2 3 3
3 3 3 3 2 3 3
3 3 3 3 2 3 3
3 3 3 3 2 3 3
3 3 3 3 2 3 3
3 3 3 3 2 3 3
3 3 3 3 2 3 3
3 3 3 3 2 3 3
3 3 3 3 2 3 3
3 3 3 3 2 3 3
3 3 3 3 2 2 3
3 3 3 3 2 2 3
3 3 3 3 2 2 3
3 3 3 3 2 2 3
3 3 3 3 2 2 3
3 3 3 3 2 2 3
3 3 3 3 2 2 3
3 3 3 3 2 2 3
3 3 3 3 2 2 3
3 3 3 3 2 2 3
3 3 3 3 2 2 3
3 3 3 3 2 2 3
3 3 3 3 2 2 3
3 3 3 3 2 2 3
3 3 3 3 2 2 3
3 3 3 3 2 2 3
3 3 3 3 2 2 3
3 3 3 3 2 2 3
3 3 3 3 2 2 3
3 3 3 3 2 2 3
3 3 3 3 2 2 3
3 3 3 3 2 2 3
3 3 3 3 2 2 3
3 3 3 3 2 2 3
3 3 3 3 2 2 3
3 3 3 3 2 2 3
3 3 3 3 2 2 3
3 3 3 3 2 2 3
3 3 3 3 2 2 3
3 3 3 3 2 2 3
3 3 3 3 2 2 3
3 3 3 3 2 2 3
3 3 3 3 2 2 3
3 3 3 3 2 2 3
3 3 3 3 2 2 3
3 3 3 3 2 2 3
3 3 3 3 2 2 3
3 3 3 3 2 2 3
3 3 3 3 2 2 3
3 3 3 3 2 2 3
3 3 3 3 2 2 3
3 3 3 3 2 2 3
3 3 3 3 2 2 3
3 3 3 3 2 2 3
3 3 3 3 2 2 3
3 3 3 3 2 2 3
3 3 3 3 2 2 3
3 3 3 3 2 2 3
3 3 3 3 2 2 3
3 3 3 3 2 2 3
3 3 3 3 2 2 3
3 3 3 3 2 2 3
3 3 3 3 2 2 3
3 3 3 3 2 2 3
3 3 3 3 2 2 3
3 3 3 3 2 2 3
3 3 3 3 2 2 3
3 3 3 3 2 2 3
3 3 3 3 2 2 3
3 3 3 3 2 2 3
3 3 3 3 2 2 3
3 3 3 3 2 2 3
3 3 3 3 2 2 3
3 3 3 3 2 2 3
3 3 3 3 2 2 3
3 3 3 3 2 2 3
3 3 3 3 2 2 3
3 3 3 3 2 2 3
3 3 3 3 2 2 3
3 3 3 3 2 2 3
3 3 3 3 2 2 3
3 3 3 3 2 2 3
3 3 3 3 2 2 3
3 3 3 3 2 2 3
3 3 3 3 2 2 3
3 3 3 3 2 2 3
3 3 3 3 2 2 3
3 3 3 3 2 2 3
3 3 3 3 2 2 3
3 3 3 3 2 2 3
3 3 3 3 2 2 3
3 3 3 3 2 2 3
3 3 3 3 2 2 3
3 3 3 3 2 2 3
3 3 3 3 2 2 3
3 3 3 3 2 2 3
3 3 3 3 2 2 3
3 3 3 3 2 2 3
3 3 3 3 2 2 3
3 3 3 3 2 2 3
3 3 3 3 2 2 3
3 3 3 3 2 2 3
3 3 3 3 2 2 3
3 3 3 3 2 2 3
3 3 3 3 2 2 3
3 3 3 3 2 2 3
3 3 3 3 2 2 3
3 3 3 3 2 2 3
3 3 3 3 2 2 3
3 3 3 3 2 2 3
3 3 3 3 2 2 3
3 3 3 3 2 2 3
3 3 3 3 2 2 3
3 3 3 3 2 2 3
3 3 3 3 2 2 3
3 3 3 3 2 2 3
3 3 3 3 2 2 3
3 3 3 3 2 2 3
3 3 3 3 2 2 3
3 3 3 3 2 2 3
3 3 3 3 2 2 3
3 3 3 3 2 2 3
3 3 3 3 2 2 3
3 3 3 3 2 2 3
3 3 3 3 2 2 3
3 3 3 3 2 2 3
3 3 3 3 2 2 3
3 3 3 3 2 2 3
3 3 3 3 2 2 3
3 3 3 3 2 2 3
3 3 3 3 2 2 3
3 3 3 3 2 2 3
3 3 3 3 2 2 3
3 3 3 3 2 2 3
3 3 3 3 2 2 3
3 3 3 3 2 2 3
3 3 3 3 2 2 3
3 3 3 3 2 2 3
3 3 3 3 2 2 3
3 3 3 3 2 2 3
3 3 3 3 2 2 3
3 3 3 3 2 2 3
3 3 3 3 2 2 3
3 3 3 3 2 2 3
3 3 3 3 2 2 3
3 3 3 3 2 2 3
3 3 3 3 2 2 3
3 3 3 3 2 2 3
3 3 3 3 2 2 3
3 3 3 3 2 2 3
3 3 3 3 2 2 3
3 3 3 3 2 2 3
3 3 3 3 2 2 3
3 3 3 3 2 2 3
3 3 3 3 2 2 3
3 3 3 3 2 2 3
3 3 3 3 2 2 3
3 3 3 3 2 2 3
3 3 3 3 2 2 3
3 3 3 3 2 2 3
3 3 3 3 2 2 3
3 3 3 3 2 2 3
3 3 3 3 2 2 3
3 3 3 3 2 2 3
3 3 3 3 2 2 3
3 3 3 3 2 2 3
3 3 3 3 2 2 3
3 3 3 3 2 2 3
3 3 3 3 2 2 3
3 3 3 3 2 2 3
3 3 3 3 2 2 3
3 3 3 3 2 2 3
3 3 3 3 2 2 3
3 3 3 3 2 2 3
3 3 3 3 2 2 3
3 3 3 3 2 2 3
3 3 3 3 2 2 3
3 3 3 3 2 2 3
3 3 3 3 2 2 3
3 3 3 3 2 2 3
3 3 3 3 2 2 3
3 3 3 3 2 2 3
3 3 3 3 2 2 3
3 3 3 3 2 2 3
3 3 3 3 2 2 3
3 3 3 3 2 2 3
3 3 3 3 2 2 3
3 3 3 3 2 2 3
3 3 3 3 2 2 3
3 3 3 3 2 2 3
3 3 3 3 2 2 3
3 3 3 3 2 2 3
3 3 3 3 2 2 3
3 3 3 3 2 2 3
3 3 3 3 2 2 3
3 3 3 3 2 2 3
3 3 3 3 2 2 3
3 3 3 3 2 2 3
3 3 3 3 2 2 3
3 3 3 3 2 2 3
3 3 3 3 2 2 3
3 3 3 3 2 2 3
3 3 3 3 2 2 3
3 3 3 3 2 2 3
3 3 3 3 2 2 3
3 3 3 3 2 2 3
3 3 3 3 2 2 3
3 3 3 3 2 2 3
3 3 3 3 2 2 3
3 3 3 3 2 2 3
3 3 3 3 2 2 3
3 3 3 3 2 2 3
3 3 3 3 2 2 3
3 3 3 3 2 2 3
3 3 3 3 2 2 3
3 3 3 3 2 2 3
3 3 3 3 2 2 3
3 3 3 3 2 2 3
3 3 3 3 2 2 3
3 3 3 3 2 2 3
3 3 3 3 2 2 3
3 3 3 3 2 2 3
3 3 3 3 2 2 3
3 3 3 3 2 2 3
3 3 3 3 2 2 3
3 3 3 3 2 2 3
3 3 3 3 2 2 3
3 3 3 3 2 2 3
3 3 3 3 2 2 3
3 3 3 3 2 2 3
3 3 3 3 2 2 3
3 3 3 3 2 2 3
3 3 3 3 2 2 3
3 3 3 3 2 2 3
3 3 3 3 2 2 3
3 3 3 3 2 2 3
3 3 3 3 2 2 3
3 3 3 3 2 2 3
3 3 3 3 2 2 3
3 3 3 3 2 2 3
3 3 3 3 2 2 3
3 3 3 3 2 2 3
3 3 3 3 2 2 3
3 3 3 3 2 2 3
3 3 3 3 2 2 3
3 3 3 3 2 2 3
3 3 3 3 2 2 3
3 3 3 3 2 2 3
3 3 3 3 2 2 3
3 3 3 3 2 2 3
3 3 3 3 2 2 3
3 3 3 3 2 2 3
3 3 3 3 2 2 3
3 3 3 3 2 2 3
3 3 3 3 2 2 3
3 3 3 3 2 2 3
3 3 3 3 2 2 3
3 3 3 3 2 2 3
3 3 3 3 2 2 3
3 3 3 3 2 2 3
3 3 3 3 2 2 3
3 3 3 3 2 2 3
3 3 3 3 2 2 3
3 3 3 3 2 2 3
3 3 3 3 2 2 3
3 3 3 3 2 2 3
3 3 3 3 2 2 3
3 3 3 3 2 2 3
3 3 3 3 2 2 3
3 3 3 3 2 2 3
3 3 3 3 2 2 3
3 3 3 3 2 2 3
3 3 3 3 2 2 3
3 3 3 3 2 2 3
3 3 3 3 2 2 3
3 3 3 3 2 2 3
3 3 3 3 2 2 3
3 3 3 3 2 2 3
3 3 3 3 2 2 3
3 3 3 3 2 2 3
3 3 3 3 2 2 3
3 3 3 3 2 2 3
3 3 3 3 2 2 3
3 3 3 3 2 2 3
3 3 3 3 2 2 3
3 3 3 3 2 2 3
3 3 3 3 2 2 3
3 3 3 3 2 2 3
3 3 3 3 2 2 3
3 3 3 3 2 2 3
3 3 3 3 2 2 3
3 3 3 3 2 2 3
3 3 3 3 2 2 3
3 3 3 3 2 2 3
3 3 3 3 2 2 3
3 3 3 3 2 2 3
3 3 3 3 2 2 3
3 3 3 3 2 2 3
3 3 3 3 2 2 3
3 3 3 3 2 2 3
3 3 3 3 2 2 3
3 3 3 3 2 2 3
3 3 3 3 2 2 3
3 3 3 3 2 2 3
3 3 3 3 2 2 3
3 3 3 3 2 2 3
3 3 3 3 2 2 3
3 3 3 3 2 2 3
3 3 3 3 2 2 3
3 3 3 3 2 2 3
3 3 3 3 2 2 3
3 3 3 3 2 2 3
3 3 3 3 2 2 3
3 3 3 3 2 2 3
3 3 3 3 2 2 3
3 3 3 3 2 2 3
3 3 3 3 2 2 3
3 3 3 3 2 2 3
3 3 3 3 2 2 3
3 3 3 3 2 2 3
3 3 3 3 2 2 3
3 3 3 3 2 2 3
3 3 3 3 2 2 3
3 3 3 3 2 2 3
3 3 3 3 2 2 3
3 3 3 3 2 2 3
3 3 3 3 2 2 3
3 3 3 3 2 2 3
3 3 3 3 2 2 3
3 3 3 3 2 2 3
3 3 3 3 2 2 3
3 3 3 3 2 2 3
3 3 3 3 2 2 3
3 3 3 3 2 2 3
3 3 3 3 2 2 3
3 3 3 3 2 2 3
3 3 3 3 2 2 3
3 3 3 3 2 2 3
3 3 3 3 2 2 3
3 3 3 3 2 2 3
3 3 3 3 2 2 3
3 3 3 3 2 2 3
3 3 3 3 2 2 3
3 3 3 3 2 2 3
3 3 3 3 2 2 3
3 3 3 3 2 2 3
3 3 3 3 2 2 3
3 3 3 3 2 2 3
3 3 3 3 2 2 3
3 3 3 3 2 2 3
3 3 3 3 2 2 3
3 3 3 3 2 2 3
3 3 3 3 2 2 3
3 3 3 3 2 2 3
3 3 3 3 2 2 3
3 3 3 3 2 2 3
3 3 3 3 2 2 3
3 3 3 3 2 2 3
3 3 3 3 2 2 3
3 3 3 3 2 2 3
3 3 3 3 2 2 3
3 3 3 3 2 2 3
3 3 3 3 2 2 3
3 3 3 3 2 2 3
3 3 3 3 2 2 3
3 3 3 3 2 2 3
3 3 3 3 2 2 3
3 3 3 3 2 2 3
3 3 3 3 2 2 3
3 3 3 3 2 2 3
3 3 3 3 2 2 3
3 3 3 3 2 2 3
3 3 3 3 2 2 3
3 3 3 3 2 2 3
3 3 3 3 2 2 3
3 3 3 3 2 2 3
3 3 3 3 2 2 3
3 3 3 3 2 2 3
3 3 3 3 2 2 3
3 3 3 3 2 2 3
3 3 3 3 2 2 3
3 3 3 3 2 2 3
3 3 3 3 2 2 3
3 3 3 3 2 2 3
3 3 3 3 2 2 3
3 3 3 3 2 2 3
3 3 3 3 2 2 3
3 3 3 3 2 2 3
3 3 3 3 2 2 3
3 3 3 3 2 2 3
3 3 3 3 2 2 3
3 3 3 3 2 2 3
3 3 3 3 2 2 3
3 3 3 3 2 2 3
3 3 3 3 2 2 3
3 3 3 3 2 2 3
3 3 3 3 2 2 3
3 3 3 3 2 2 3
3 3 3 3 2 2 3
3 3 3 3 2 2 3
3 3 3 3 2 2 3
3 3 3 3 2 2 3
3 3 3 3 2 2 3
3 3 3 3 2 2 3
3 3 3 3 2 2 3
3 3 3 3 2 2 3
3 3 3 3 2 2 3
3 3 3 3 2 2 3
3 3 3 3 2 2 3
3 3 3 3 2 2 3
3 3 3 3 2 2 3
3 3 3 3 2 2 3
3 3 3 3 2 2 3
3 3 3 3 2 2 3
3 3 3 3 2 2 3
3 3 3 3 2 2 3
3 3 3 3 2 2 3
3 3 3 3 2 2 3
3 3 3 3 2 2 3
3 3 3 3 2 2 3
3 3 3 3 2 2 3
3 3 3 3 2 2 3
3 3 3 3 2 2 3
3 3 3 3 2 2 3
3 3 3 3 2 2 3
3 3 3 3 2 2 3
3 3 3 3 2 2 3
3 3 3 3 2 2 3
3 3 3 3 2 2 3
3 3 3 3 2 2 3
3 3 3 3 2 2 3
3 3 3 3 2 2 3
3 3 3 3 2 2 3
3 3 3 3 2 2 3
3 3 3 3 2 2 3
3 3 3 3 2 2 3
3 3 3 3 2 2 3
3 3 3 3 2 2 3
3 3 3 3 2 2 3
3 3 3 3 2 2 3
3 3 3 3 2 2 3
3 3 3 3 2 2 3
3 3 3 3 2 2 3
3 3 3 3 2 2 3
3 3 3 3 2 2 3
3 3 3 3 2 2 3
3 3 3 3 2 2 3
3 3 3 3 2 2 3
3 3 3 3 2 2 3
3 3 3 3 2 2 3
3 3 3 3 2 2 3
3 3 3 3 2 2 3
3 3 3 3 2 2 3
3 3 3 3 2 2 3
3 3 3 3 2 2 3
3 3 3 3 2 2 3
3 3 3 3 2 2 3
3 3 3 3 2 2 3
3 3 3 3 2 2 3
3 3 3 3 2 2 3
3 3 3 3 2 2 3
3 3 3 3 2 2 3
3 3 3 3 2 2 3
3 3 3 3 2 2 3
3 3 3 3 2 2 3
3 3 3 3 2 2 3
3 3 3 3 2 2 3
3 3 3 3 2 2 3
3 3 3 3 2 2 3
3 3 3 3 2 2 3
3 3 3 3 2 2 3
3 3 3 3 2 2 3
3 3 3 3 2 2 3
3 3 3 3 2 2 3
3 3 3 3 2 2 3
3 3 3 3 2 2 3
3 3 3 3 2 2 3
3 3 3 3 2 2 3
3 3 3 3 2 2 3
3 3 3 3 2 2 3
3 3 3 3 2 2 3
3 3 3 3 2 2 3
3 3 3 3 2 2 3
3 3 3 3 2 2 3
3 3 3 3 2 2 3
3 3 3 3 2 2 3
3 3 3 3 2 2 3
3 3 3 3 2 2 3
3 3 3 3 2 2 3
3 3 3 3 2 2 3
3 3 3 3 2 2 3
3 3 3 3 2 2 3
3 3 3 3 2 2 3
3 3 3 3 2 2 3
3 3 3 3 2 2 3
3 3 3 3 2 2 3
3 3 3 3 2 2 3
3 3 3 3 2 2 3
3 3 3 3 2 2 3
3 3 3 3 2 2 3
3 3 3 3 2 2 3
3 3 3 3 2 2 3
3 3 3 3 2 2 3
3 3 3 3 2 2 3
3 3 3 3 2 2 3
3 3 3 3 2 2 3
3 3 3 3 2 2 3
3 3 3 3 2 2 3
3 3 3 3 2 2 3
3 3 3 3 2 2 3
3 3 3 3 2 2 3
3 3 3 3 2 2 3
3 3 3 3 2 2 3
3 3 3 3 2 2 3
3 3 3 3 2 2 3
3 3 3 3 2 2 3
3 3 3 3 2 2 3
3 3 3 3 2 2 3
3 3 3 3 2 2 3
3 3 3 3 2 2 3
3 3 3 3 2 2 3
3 3 3 3 2 2 3
3 3 3 3 2 2 3
3 3 3 3 2 2 3
3 3 3 3 2 2 3
3 3 3 3 2 2 3
3 3 3 3 2 2 3
3 3 3 3 2 2 3
3 3 3 3 2 2 3
3 3 3 3 2 2 3
3 3 3 3 2 2 3
3 3 3 3 2 2 3
3 3 3 3 2 2 3
3 3 3 3 2 2 3
3 3 3 3 2 2 3
3 3 3 3 2 2 3
3 3 3 3 2 2 3
3 3 3 3 2 2 3
3 3 3 3 2 2 3
3 3 3 3 2 2 3
3 3 3 3 2 2 3
3 3 3 3 2 2 3
3 3 3 3 2 2 3
3 3 3 3 2 2 3
3 3 3 3 2 2 3
3 3 3 3 2 2 3
3 3 3 3 2 2 3
3 3 3 3 2 2 3
3 3 3 3 2 2 3
3 3 3 3 2 2 3
3 3 3 3 2 2 3
3 3 3 3 2 2 3
3 3 3 3 2 2 3
3 3 3 3 2 2 3
3 3 3 3 2 2 3
3 3 3 3 2 2 3
3 3 3 3 2 2 3
3 3 3 3 2 2 3
3 3 3 3 2 2 3
3 3 3 3 2 2 3
3 3 3 3 2 2 3
3 3 3 3 2 2 3
3 3 3 3 2 2 3
3 3 3 3 2 2 3
3 3 3 3 2 2 3
3 3 3 3 2 2 3
3 3 3 3 2 2 3
3 3 3 3 2 2 3
3 3 3 3 2 2 3
3 3 3 3 2 2 3
3 3 3 3 2 2 3
3 3 3 3 2 2 3
3 3 3 3 2 2 3
3 3 3 3 2 2 3
3 3 3 3 2 2 3
3 3 3 3 2 2 3
3 3 3 3 2 2 3
3 3 3 3 2 2 3
3 3 3 3 2 2 3
3 3 3 3 2 2 3
3 3 3 3 2 2 3
3 3 3 3 2 2 3
3 3 3 3 2 2 3
3 3 3 3 2 2 3
3 3 3 3 2 2 3
3 3 3 3 2 2 3
3 3 3 3 2 2 3
3 3 3 3 2 2 3
3 3 3 3 2 2 3
3 3 3 3 2 2 3
3 3 3 3 2 2 3
3 3 3 3 2 2 3
3 3 3 3 2 2 3
3 3 3 3 2 2 3
3 3 3 3 2 2 3
3 3 3 3 2 2 3
3 3 3 3 2 2 3
3 3 3 3 2 2 3
3 3 3 3 2 2 3
3 3 3 3 2 2 3
3 3 3 3 2 2 3
3 3 3 3 2 2 3
3 3 3 3 2 2 3
3 3 3 3 2 2 3
3 3 3 3 2 2 3
3 3 3 3 2 2 3
3 3 3 3 2 2 3
3 3 3 3 2 2 3
3 3 3 3 2 2 3
3 3 3 3 2 2 3
3 3 3 3 2 2 3
3 3 3 3 2 2 3
3 3 3 3 2 2 3
3 3 3 3 2 2 3
3 3 3 3 2 2 3
3 3 3 3 2 2 3
3 3 3 3 2 2 3
3 3 3 3 2 2 3
3 3 3 3 2 2 3
3 3 3 3 2 2 3
3 3 3 3 2 2 3
3 3 3 3 2 2 3
3 3 3 3 2 2 3
3 3 3 3 2 2 3
3 3 3 3 2 2 3
3 3 3 3 2 2 3
3 3 3 3 2 2 3
3 3 3 3 2 2 3
3 3 3 3 2 2 3
3 3 3 3 2 2 3
3 3 3 3 2 2 3
3 3 3 3 2 2 3
3 3 3 3 2 2 3
3 3 3 3 2 2 3
3 3 3 3 2 2 3
3 3 3 3 2 2 3
3 3 3 3 2 2 3
3 3 3 3 2 2 3
3 3 3 3 2 2 3
3 3 3 3 2 2 3
3 3 3 3 2 2 3
3 3 3 3 2 2 3
3 3 3 3 2 2 3
3 3 3 3 2 2 3
3 3 3 3 2 2 3
3 3 3 3 2 2 3
3 3 3 3 2 2 3
3 3 3 3 2 2 3
3 3 3 3 2 2 3
3 3 3 3 2 2 3
3 3 3 3 2 2 3
3 3 3 3 2 2 3
3 3 3 3 2 2 3
3 3 3 3 2 2 3
3 3 3 3 2 2 3
3 3 3 3 2 2 3
3 3 3 3 2 2 3
3 3 3 3 2 2 3
3 3 3 3 2 2 3
3 3 3 3 2 2 3
3 3 3 3 2 2 3
3 3 3 3 2 2 3
3 3 3 3 2 2 3
3 3 3 3 2 2 3
3 3 3 3 2 2 3
3 3 3 3 2 2 3
3 3 3 3 2 2 3
3 3 3 3 2 2 3
3 3 3 3 2 2 3
3 3 3 3 2 2 3
3 3 3 3 2 2 3
3 3 3 3 2 2 3
3 3 3 3 2 2 3
3 3 3 3 2 2 3
3 3 3 3 2 2 3
3 3 3 3 2 2 3
3 3 3 3 2 2 3
3 3 3 3 2 2 3
3 3 3 3 2 2 3
3 3 3 3 2 2 3
3 3 3 3 2 2 3
3 3 3 3 2 2 3
3 3 3 3 2 2 3
3 3 3 3 2 2 3
3 3 3 3 2 2 3
3 3 3 3 2 2 3
3 3 3 3 2 2 3
3 3 3 3 2 2 3
3 3 3 3 2 2 3
3 3 3 3 2 2 3
3 3 3 3 2 2 3
3 3 3 3 2 2 3
3 3 3 3 2 2 3
3 3 3 3 2 2 3
3 3 3 3 2 2 3
3 3 3 3 2 2 3
3 3 3 3 2 2 3
3 3 3 3 2 2 3
3 3 3 3 2 2 3
3 3 3 3 2 2 3
3 3 3 3 2 2 3
3 3 3 3 2 2 3
3 3 3 3 2 2 3
3 3 3 3 2 2 3
3 3 3 3 2 2 3
3 3 3 3 2 2 3
3 3 3 3 2 2 3
3 3 3 3 2 2 3
3 3 3 3 2 2 3
3 3 3 3 2 2 3
3 3 3 3 2 2 3
3 3 3 3 2 2 3
3 3 3 3 2 2 3
3 3 3 3 2 2 3
3 3 3 3 2 2 3
3 3 3 3 2 2 3
3 3 3 3 2 2 3
3 3 3 3 2 2 3
3 3 3 3 2 2 3
3 3 3 3 2 2 3
3 3 3 3 2 2 3
3 3 3 3 2 2 3
3 3 3 3 2 2 3
3 3 3 3 2 2 3
3 3 3 3 2 2 3
3 3 3 3 2 2 3
3 3 3 3 2 2 3
3 3 3 3 2 2 3
3 3 3 3 2 2 3
3 3 3 3 2 2 3
3 3 3 3 2 2 3
3 3 3 3 2 2 3
3 3 3 3 2 2 3
3 3 3 3 2 2 3
3 3 3 3 2 2 3
3 3 3 3 2 2 3
3 3 3 3 2 2 3
3 3 3 3 2 2 3
3 3 3 3 2 2 3
3 3 3 3 2 2 3
3 3 3 3 2 2 3
3 3 3 3 2 2 3
3 3 3 3 2 2 3
3 3 3 3 2 2 3
3 3 3 3 2 2 3
3 3 3 3 2 2 3
3 3 3 3 2 2 3
3 3 3 3 2 2 3
3 3 3 3 2 2 3
3 3 3 3 2 2 3
3 3 3 3 2 2 3
3 3 3 3 2 2 3
3 3 3 3 2 2 3
3 3 3 3 2 2 3
3 3 3 3 2 2 3
3 3 3 3 2 2 3
3 3 3 3 2 2 3
3 3 3 3 2 2 3
3 3 3 3 2 2 3
3 3 3 3 2 2 3
3 3 3 3 2 2 3
3 3 3 3 2 2 3
3 3 3 3 2 2 3
3 3 3 3 2 2 3
3 3 3 3 2 2 3
3 3 3 3 2 2 3
3 3 3 3 2 2 3
3 3 3 3 2 2 3
3 3 3 3 2 2 3
3 3 3 3 2 2 3
3 3 3 3 2 2 3
3 3 3 3 2 2 3
3 3 3 3 2 2 3
3 3 3 3 2 2 3
3 3 3 3 2 2 3
3 3 3 3 2 2 3
3 3 3 3 2 2 3
3 3 3 3 2 2 3
3 3 3 3 2 2 3
3 3 3 3 2 2 3
3 3 3 3 2 2 3
3 3 3 3 2 2 3
3 3 3 3 2 2 3
3 3 3 3 2 2 3
3 3 3 3 2 2 3
3 3 3 3 2 2 3
3 3 3 3 2 2 3
3 3 3 3 2 2 3
3 3 3 3 2 2 3
3 3 3 3 2 2 3
3 3 3 3 2 2 3
3 3 3 3 2 2 3
3 3 3 3 2 2 3
3 3 3 3 2 2 3
3 3 3 3 2 2 3
3 3 3 3 2 2 3
3 3 3 3 2 2 3
3 3 3 3 2 2 3
3 3 3 3 2 2 3
3 3 3 3 2 2 3
3 3 3 3 2 2 3
3 3 3 3 2 2 3
3 3 3 3 2 2 3
3 3 3 3 2 2 3
3 3 3 3 2 2 3
3 3 3 3 2 2 3
3 3 3 3 2 2 3
3 3 3 3 2 2 3
3 3 3 3 2 2 3
3 3 3 3 2 2 3
3 3 3 3 2 2 3
3 3 3 3 2 2 3
3 3 3 3 2 2 3
3 3 3 3 2 2 3
3 3 3 3 2 2 3
3 3 3 3 2 2 3
3 3 3 3 2 2 3
3 3 3 3 2 2 3
3 3 3 3 2 2 3
3 3 3 3 2 2 3
3 3 3 3 2 2 3
3 3 3 3 2 2 3
3 3 3 3 2 2 3
3 3 3 3 2 2 3
3 3 3 3 2 2 3
3 3 3 3 2 2 3
3 3 3 3 2 2 3
3 3 3 3 2 2 3
3 3 3 3 2 2 3
3 3 3 3 2 2 3
3 3 3 3 2 2 3
3 3 3 3 2 2 3
3 3 3 3 2 2 3
3 3 3 3 2 2 3
3 3 3 3 2 2 3
3 3 3 3 2 2 3
3 3 3 3 2 2 3
3 3 3 3 2 2 3
3 3 3 3 2 2 3
3 3 3 3 2 2 3
3 3 3 3 2 2 3
3 3 3 3 2 2 3
3 3 3 3 2 2 3
3 3 3 3 2 2 3
3 3 3 3 2 2 3
3 3 3 3 2 2 3
3 3 3 3 2 2 3
3 3 3 3 2 2 3
3 3 3 3 2 2 3
3 3 3 3 2 2 3
3 3 3 3 2 2 3
3 3 3 3 2 2 3
3 3 3 3 2 2 3
3 3 3 3 2 2 3
3 3 3 3 2 2 3
3 3 3 3 2 2 3
3 3 3 3 2 2 3
3 3 3 3 2 2 3
3 3 3 3 2 2 3
3 3 3 3 2 2 3
3 3 3 3 2 2 3
3 3 3 3 2 2 3
3 3 3 3 2 2 3
3 3 3 3 2 2 3
3 3 3 3 2 2 3
3 3 3 3 2 2 3
3 3 3 3 2 2 3
3 3 3 3 2 2 3
3 3 3 3 2 2 3
3 3 3 3 2 2 3
3 3 3 3 2 2 3
3 3 3 3 2 2 3
3 3 3 3 2 2 3
3 3 3 3 2 2 3
3 3 3 3 2 2 3
3 3 3 3 2 2 3
3 3 3 3 2 2 3
3 3 3 3 2 2 3
3 3 3 3 2 2 3
3 3 3 3 2 2 3
3 3 3 3 2 2 3
3 3 3 3 2 2 3
3 3 3 3 2 2 3
3 3 3 3 2 2 3
3 3 3 3 2 2 3
3 3 3 3 2 2 3
3 3 3 3 2 2 3
3 3 3 3 2 2 3
3 3 3 3 2 2 3
3 3 3 3 2 2 3
3 3 3 3 2 2 3
3 3 3 3 2 2 3
3 3 3 3 2 2 3
3 3 3 3 2 2 3
3 3 3 3 2 2 3
3 3 3 3 2 2 3
3 3 3 3 2 2 3
3 3 3 3 2 2 3
3 3 3 3 2 2 3
3 3 3 3 2 2 3
3 3 3 3 2 2 3
3 3 3 3 2 2 3
3 3 3 3 2 2 3
3 3 3 3 2 2 3
3 3 3 3 2 2 3
3 3 3 3 2 2 3
3 3 3 3 2 2 3
3 3 3 3 2 2 3
3 3 3 3 2 2 3
3 3 3 3 2 2 3
3 3 3 3 2 2 3
3 3 3 3 2 2 3
3 3 3 3 2 2 3
3 3 3 3 2 2 3
3 3 3 3 2 2 3
3 3 3 3 2 2 3
3 3 3 3 2 2 3
3 3 3 3 2 2 3
3 3 3 3 2 2 3
3 3 3 3 2 2 3
3 3 3 3 2 2 3
3 3 3 3 2 2 3
3 3 3 3 2 2 3
3 3 3 3 2 2 3
3 3 3 3 2 2 3
3 3 3 3 2 2 3
3 3 3 3 2 2 3
3 3 3 3 2 2 3
3 3 3 3 2 2 3
3 3 3 3 2 2 3
3 3 3 3 2 2 3
3 3 3 3 2 2 3
3 3 3 3 2 2 3
3 3 3 3 2 2 3
3 3 3 3 2 2 3
3 3 3 3 2 2 3
3 3 3 3 2 2 3
3 3 3 3 2 2 3
3 3 3 3 2 2 3
3 3 3 3 2 2 3
3 3 3 3 2 2 3
3 3 3 3 2 2 3
3 3 3 3 2 2 3
3 3 3 3 2 2 3
3 3 3 3 2 2 3
3 3 3 3 2 2 3
3 3 3 3 2 2 3
3 3 3 3 2 2 3
3 3 3 3 2 2 3
3 3 3 3 2 2 3
3 3 3 3 2 2 3
3 3 3 3 2 2 3
3 3 3 3 2 2 3
3 3 3 3 2 2 3
3 3 3 3 2 2 3
3 3 3 3 2 2 3
3 3 3 3 2 2 3
3 3 3 3 2 2 3
3 3 3 3 2 2 3
3 3 3 3 2 2 3
3 3 3 3 2 2 3
3 3 3 3 2 2 3
3 3 3 3 2 2 3
3 3 3 3 2 2 3
3 3 3 3 2 2 3
3 3 3 3 2 2 3
3 3 3 3 2 2 3
3 3 3 3 2 2 3
3 3 3 3 2 2 3
3 3 3 3 2 2 3
3 3 3 3 2 2 3
3 3 3 3 2 2 3
3 3 3 3 2 2 3
3 3 3 3 2 2 3
3 3 3 3 2 2 3
3 3 3 3 2 2 3
3 3 3 3 2 2 3
3 3 3 3 2 2 3
3 3 3 3 2 2 3
3 3 3 3 2 2 3
3 3 3 3 2 2 3
3 3 3 3 2 2 3
3 3 3 3 2 2 3
3 3 3 3 2 2 3
3 3 3 3 2 2 3
3 3 3 3 2 2 3
3 3 3 3 2 2 3
3 3 3 3 2 2 3
3 3 3 3 2 2 3
3 3 3 3 2 2 3
3 3 3 3 2 2 3
3 3 3 3 2 2 3
3 3 3 3 2 2 3
3 3 3 3 2 2 3
3 3 3 3 2 2 3
3 3 3 3 2 2 3
3 3 3 3 2 2 3
3 3 3 3 2 2 3
3 3 3 3 2 2 3
3 3 3 3 2 2 3
3 3 3 3 2 2 3
3 3 3 3 2 2 3
3 3 3 3 2 2 3
3 3 3 3 2 2 3
3 3 3 3 2 2 3
3 3 3 3 2 2 3
3 3 3 3 2 2 3
3 3 3 3 2 2 3
3 3 3 3 2 2 3
3 3 3 3 2 2 3
3 3 3 3 2 2 3
3 3 3 3 2 2 3
3 3 3 3 2 2 3
3 3 3 3 2 2 3
3 3 3 3 2 2 3
3 3 3 3 2 2 3
3 3 3 3 2 2 3
3 3 3 3 2 2 3
3 3 3 3 2 2 3
3 3 3 3 2 2 3
3 3 3 3 2 2 3
3 3 3 3 2 2 3
3 3 3 3 2 2 3
3 3 3 3 2 2 3
3 3 3 3 2 2 3
3 3 3 3 2 2 3
3 3 3 3 2 2 3
3 3 3 3 2 2 3
3 3 3 3 2 2 3
3 3 3 3 2 2 3
3 3 3 3 2 2 3
3 3 3 3 2 2 3
3 3 3 3 2 2 3
3 3 3 3 2 2 3
3 3 3 3 2 2 3
3 3 3 3 2 2 3
3 3 3 3 2 2 3
3 3 3 3 2 2 3
3 3 3 3 2 2 3
3 3 3 3 2 2 3
3 3 3 3 2 2 3
3 3 3 3 2 2 3
3 3 3 3 2 2 3
3 3 3 3 2 2 3
3 3 3 3 2 2 3
3 3 3 3 2 2 3
3 3 3 3 2 2 3
3 3 3 3 2 2 3
3 3 3 3 2 2 3
3 3 3 3 2 2 3
3 3 3 3 2 2 3
3 3 3 3 2 2 3
3 3 3 3 2 2 3
3 3 3 3 2 2 3
3 3 3 3 2 2 3
3 3 3 3 2 2 3
3 3 3 3 2 2 3
3 3 3 3 2 2 3
3 3 3 3 2 2 3
3 3 3 3 2 2 3
3 3 3 3 2 2 3
3 3 3 3 2 2 3
3 3 3 3 2 2 3
3 3 3 3 2 2 3
3 3 3 3 2 2 3
3 3 3 3 2 2 3
3 3 3 3 2 2 3
3 3 3 3 2 2 3
3 3 3 3 2 2 3
3 3 3 3 2 2 3
3 3 3 3 2 2 3
3 3 3 3 2 2 3
3 3 3 3 2 2 3
3 3 3 3 2 2 3
3 3 3 3 2 2 3
3 3 3 3 2 2 3
3 3 3 3 2 2 3
3 3 3 3 2 2 3
3 3 3 3 2 2 3
3 3 3 3 2 2 3
3 3 3 3 2 2 3
3 3 3 3 2 2 3
3 3 3 3 2 2 3
3 3 3 3 2 2 3
3 3 3 3 2 2 3
3 3 3 3 2 2 3
3 3 3 3 2 2 3
3 3 3 3 2 2 3
3 3 3 3 2 2 3
3 3 3 3 2 2 3
3 3 3 3 2 2 3
3 3 3 3 2 2 3
3 3 3 3 2 2 3
3 3 3 3 2 2 3
3 3 3 3 2 2 3
3 3 3 3 2 2 3
3 3 3 3 2 2 3
3 3 3 3 2 2 3
3 3 3 3 2 2 3
3 3 3 3 2 2 3
3 3 3 3 2 2 3
3 3 3 3 2 2 3
3 3 3 3 2 2 3
3 3 3 3 2 2 3
3 3 3 3 2 2 3
3 3 3 3 2 2 3
3 3 3 3 2 2 3
3 3 3 3 2 2 3
3 3 3 3 2 2 3
3 3 3 3 2 2 3
3 3 3 3 2 2 3
3 3 3 3 2 2 3
3 3 3 3 2 2 3
3 3 3 3 2 2 3
3 3 3 3 2 2 3
3 3 3 3 2 2 3
3 3 3 3 2 2 3
3 3 3 3 2 2 3
3 3 3 3 2 2 3
3 3 3 3 2 2 3
3 3 3 3 2 2 3
3 3 3 3 2 2 3
3 3 3 3 2 2 3
3 3 3 3 2 2 3
3 3 3 3 2 2 3
3 3 3 3 2 2 3
3 3 3 3 2 2 3
3 3 3 3 2 2 3
3 3 3 3 2 2 3
3 3 3 3 2 2 3
3 3 3 3 2 2 3
3 3 3 3 2 2 3
3 3 3 3 2 2 3
3 3 3 3 2 2 3
3 3 3 3 2 2 3
3 3 3 3 2 2 3
3 3 3 3 2 2 3
3 3 3 3 2 2 3
3 3 3 3 2 2 3
3 3 3 3 2 2 3
3 3 3 3 2 2 3
3 3 3 3 2 2 3
3 3 3 3 2 2 3
3 3 3 3 2 2 3
3 3 3 3 2 2 3
3 3 3 3 2 2 3
3 3 3 3 2 2 3
3 3 3 3 2 2 3
3 3 3 3 2 2 3
3 3 3 3 2 2 3
3 3 3 3 2 2 3
3 3 3 3 2 2 3
3 3 3 3 2 2 3
3 3 3 3 2 2 3
3 3 3 3 2 2 3
3 3 3 3 2 2 3
3 3 3 3 2 2 3
3 3 3 3 2 2 3
3 3 3 3 2 2 3
3 3 3 3 2 2 3
3 3 3 3 2 2 3
3 3 3 3 2 2 3
3 3 3 3 2 2 3
3 3 3 3 2 2 3
3 3 3 3 2 2 3
3 3 3 3 2 2 3
3 3 3 3 2 2 3
3 3 3 3 2 2 3
3 3 3 3 2 2 3
3 3 3 3 2 2 3
3 3 3 3 2 2 3
3 3 3 3 2 2 3
3 3 3 3 2 2 3
3 3 3 3 2 2 3
3 3 3 3 2 2 3
3 3 3 3 2 2 3
3 3 3 3 2 2 3
3 3 3 3 2 2 3
3 3 3 3 2 2 3
3 3 3 3 2 2 3
3 3 3 3 2 2 3
3 3 3 3 2 2 3
3 3 3 3 2 2 3
3 3 3 3 2 2 3
3 3 3 3 2 2 3
3 3 3 3 2 2 3
3 3 3 3 2 2 3
3 3 3 3 2 2 3
3 3 3 3 2 2 3
3 3 3 3 2 2 3
3 3 3 3 2 2 3
3 3 3 3 2 2 3
3 3 3 3 2 2 3
3 3 3 3 2 2 3
3 3 3 3 2 3 3
3 3 3 3 2 3 3
3 3 3 3 2 3 3
3 3 3 3 2 3 3
3 3 3 3 2 3 3
3 3 3 3 2 3 3
3 3 3 3 2 3 3
3 3 3 3 2 3 3
3 3 3 3 2 3 3
3 3 3 3 2 3 3
3 3 3 3 2 3 3
3 3 3 3 2 3 3
3 3 3 3 2 3 3
3 3 3 3 2 3 3
3 3 3 3 2 3 3
3 3 3 3 2 3 3
3 3 3 3 2 3 3
3 3 3 3 2 3 3
3 3 3 3 2 3 3
3 3 3 3 2 3 3
3 3 3 3 2 3 3
3 3 3 3 2 3 3
3 3 3 3 2 3 3
3 3 3 3 2 3 3
3 3 3 3 2 3 3
3 3 3 3 2 3 3
3 3 3 3 2 3 3
3 3 3 3 2 3 3
3 3 3 3 2 3 3
3 3 3 3 2 3 3
3 3 3 3 2 3 3
3 3 3 3 2 3 3
3 3 3 3 2 3 3
3 3 3 3 2 3 3
3 3 3 3 2 3 3
3 3 3 3 2 3 3
3 3 3 3 2 3 3
3 3 3 3 2 3 3
3 3 3 3 2 3 3
3 3 3 3 2 3 3
3 3 3 3 2 3 3
3 3 3 3 2 3 3
3 3 3 3 2 3 3
3 3 3 3 2 3 3
3 3 3 3 2 3 3
3 3 3 3 2 3 3
3 3 3 3 2 3 3
3 3 3 3 2 3 3
3 3 3 3 2 3 3
3 3 3 3 2 3 3
3 3 3 3 2 3 3
3 3 3 3 2 3 3
3 3 3 3 2 3 3
3 3 3 3 2 3 3
3 3 3 3 2 3 3
3 3 3 3 2 3 3
3 3 3 3 2 3 3
3 3 3 3 2 3 3
3 3 3 3 2 3 3
3 3 3 3 2 3 3
3 3 3 3 2 3 3
3 3 3 3 2 3 3
3 3 3 3 2 3 3
3 3 3 3 2 3 3
3 3 3 3 2 3 3
3 3 3 3 2 3 3
3 3 3 3 2 3 3
3 3 3 3 2 3 3
3 3 3 3 2 3 3
3 3 3 3 2 3 3
3 3 3 3 2 3 3
3 3 3 3 2 3 3
3 3 3 3 2 3 3
3 3 3 3 2 3 3
3 3 3 3 2 3 3
3 3 3 3 2 3 3
3 3 3 3 2 3 3
3 3 3 3 2 3 3
3 3 3 3 2 3 3
3 3 3 3 2 3 3
3 3 3 3 2 3 3
3 3 3 3 2 3 3
3 3 3 3 2 3 3
3 3 3 3 2 3 3
3 3 3 3 2 3 3
3 3 3 3 2 3 3
3 3 3 3 2 3 3
3 3 3 3 2 3 3
3 3 3 3 2 3 3
3 3 3 3 2 3 3
3 3 3 3 2 3 3
3 3 3 3 2 3 3
3 3 3 3 2 3 3
3 3 3 3 2 3 3
3 3 3 3 2 3 3
3 3 3 3 2 3 3
3 3 3 3 2 3 3
3 3 3 3 2 3 3
3 3 3 3 2 3 3
3 3 3 3 2 3 3
3 3 3 3 2 3 3
3 3 3 3 2 3 3
3 3 3 3 2 3 3
3 3 3 3 2 3 3
3 3 3 3 2 3 3
3 3 3 3 2 3 3
3 3 3 3 2 3 3
3 3 3 3 2 3 3
3 3 3 3 2 3 3
3 3 3 3 2 3 3
3 3 3 3 2 3 3
3 3 3 3 2 3 3
3 3 3 3 2 3 3
3 3 3 3 2 3 3
3 3 3 2 2 3 3
3 3 3 2 2 3 3
3 3 3 2 2 3 3
3 3 3 2 2 3 3
3 3 3 2 2 3 3
3 3 3 2 2 3 3
3 3 3 2 2 3 3
3 3 3 2 2 3 3
3 3 3 2 2 3 3
3 3 3 2 2 3 3
3 3 3 2 2 3 3
3 3 3 2 2 3 3
3 3 3 2 2 3 3
3 3 3 2 2 3 3
3 3 3 2 2 3 3
3 3 3 2 2 3 3
3 3 3 2 2 3 3
3 3 3 2 2 3 3
3 3 3 2 2 3 3
3 3 3 2 2 3 3
3 3 3 2 2 3 3
3 3 3 2 2 3 3
3 3 3 2 2 3 3
3 3 3 2 2 3 3
3 3 3 2 2 3 3
3 3 3 2 2 3 3
3 3 3 2 2 3 3
3 3 3 2 2 3 3
3 3 3 2 2 3 3
3 3 3 2 2 3 3
3 3 3 2 2 3 3
3 3 3 2 2 3 3
3 3 3 2 2 3 3
3 3 3 2 2 3 3
3 3 3 2 2 3 3
3 3 3 2 2 3 3
3 3 3 2 2 3 3
3 3 3 2 2 3 3
3 3 3 2 2 3 3
3 3 3 2 2 3 3
3 3 3 2 2 3 3
3 3 3 2 2 3 3
3 3 3 2 2 3 3
3 3 3 2 2 3 3
3 3 3 2 2 3 3
3 3 3 2 2 3 3
3 3 3 2 2 3 3
3 3 3 2 2 3 3
3 3 3 2 2 3 3
3 3 3 2 2 3 3
3 3 3 2 2 3 3
3 3 3 2 2 3 3
3 3 3 2 2 3 3
3 3 3 2 2 3 3
3 3 3 2 2 3 3
3 3 3 2 2 3 3
3 3 3 2 2 3 3
3 3 3 2 2 3 3
3 3 3 2 2 3 3
3 3 3 2 2 3 3
3 3 3 2 2 3 3
3 3 3 2 2 3 3
3 3 3 2 2 3 3
3 3 3 2 2 3 3
3 3 3 2 2 3 3
3 3 3 2 2 3 3
3 3 3 2 2 3 3
3 3 3 2 2 3 3
3 3 3 2 2 3 3
3 3 3 2 2 3 3
3 3 3 2 2 3 3
3 3 3 2 2 3 3
3 3 3 2 2 3 3
3 3 3 2 2 3 3
3 3 3 2 2 3 3
3 3 3 2 2 3 3
3 3 3 2 2 3 3
3 3 3 2 2 3 3
3 3 3 2 2 3 3
3 3 3 2 2 3 3
3 3 3 2 2 3 3
3 3 3 2 2 3 3
3 3 3 2 2 3 3
3 3 3 2 2 3 3
3 3 3 2 2 3 3
3 3 3 2 2 3 3
3 3 3 2 2 3 3
3 3 3 2 2 3 3
3 3 3 2 2 3 3
3 3 3 2 2 3 3
3 3 3 2 2 3 3
3 3 3 2 2 3 3
3 3 3 2 2 3 3
3 3 3 2 2 3 3
3 3 3 2 2 3 3
3 3 3 2 2 3 3
3 3 3 2 2 3 3
3 3 3 2 2 3 3
3 3 3 2 2 3 3
3 3 3 2 2 3 3
3 3 3 2 2 3 3
3 3 3 2 2 3 3
3 3 3 2 2 3 3
3 3 3 2 2 3 3
3 3 3 2 2 3 3
3 3 3 2 2 3 3
3 3 3 2 2 3 3
3 3 3 2 2 3 3
3 3 3 2 2 3 3
3 3 3 2 2 3 3
3 3 3 2 2 3 3
3 3 3 2 2 3 3
3 3 3 2 2 3 3
3 3 3 2 2 3 3
3 3 3 2 2 3 3
3 3 3 2 2 3 3
3 3 3 2 2 3 3
3 3 3 2 2 3 3
3 3 3 2 2 3 3
3 3 3 2 2 3 3
3 3 3 2 2 3 3
3 3 3 2 2 3 3
3 3 3 2 2 3 3
3 3 3 2 2 3 3
3 3 3 2 2 3 3
3 3 3 2 2 3 3
3 3 3 2 2 3 3
3 3 3 2 2 3 3
3 3 3 2 2 3 3
3 3 3 2 2 3 3
3 3 3 2 2 3 3
3 3 3 2 2 3 3
3 3 3 2 2 3 3
3 3 3 2 2 3 3
3 3 3 2 2 3 3
3 3 3 2 2 3 3
3 3 3 2 2 3 3
3 3 3 2 2 3 3
3 3 3 2 2 3 3
3 3 3 2 2 3 3
3 3 3 2 2 3 3
3 3 3 2 2 3 3
3 3 3 2 2 3 3
3 3 3 2 2 3 3
3 3 3 2 2 3 3
3 3 3 2 2 3 3
3 3 3 2 2 3 3
3 3 3 2 2 3 3
3 3 3 2 2 3 3
3 3 3 2 2 3 3
3 3 3 2 2 3 3
3 3 3 2 2 3 3
3 3 3 2 2 3 3
3 3 3 2 2 3 3
3 3 3 2 2 3 3
3 3 3 2 2 3 3
3 3 3 2 2 3 3
3 3 3 2 2 3 3
3 3 3 2 2 3 3
3 3 3 2 2 3 3
3 3 3 2 2 3 3
3 3 3 2 2 3 3
3 3 3 2 2 3 3
3 3 3 2 2 3 3
3 3 3 2 2 3 3
3 3 3 2 2 3 3
3 3 3 2 2 3 3
3 3 3 2 2 3 3
3 3 3 2 2 3 3
3 3 3 2 2 3 3
3 3 3 2 2 3 3
3 3 3 2 2 3 3
3 3 3 2 2 3 3
3 3 3 2 2 3 3
3 3 3 2 2 3 3
3 3 3 2 2 3 3
3 3 3 2 2 3 3
3 3 3 2 2 3 3
3 3 3 2 2 3 3
3 3 3 2 2 3 3
3 3 3 2 2 3 3
3 3 3 2 2 3 3
3 3 3 2 2 3 3
3 3 3 2 2 3 3
3 3 3 2 2 3 3
3 3 3 2 2 3 3
3 3 3 2 2 3 3
3 3 3 2 2 3 3
3 3 3 2 2 3 3
3 3 3 2 2 3 3
3 3 3 2 2 3 3
3 3 3 2 2 3 3
3 3 3 2 2 3 3
3 3 3 2 2 3 3
3 3 3 2 2 3 3
3 3 3 2 2 3 3
3 3 3 2 2 3 3
3 3 3 2 2 3 3
3 3 3 2 2 3 3
3 3 3 2 2 3 3
3 3 3 2 2 3 3
3 3 3 2 2 3 3
3 3 3 2 2 3 3
3 3 3 2 2 3 3
3 3 3 2 2 3 3
3 3 3 2 2 3 3
3 3 3 2 2 3 3
3 3 3 2 2 3 3
3 3 3 2 2 3 3
3 3 3 2 2 3 3
3 3 3 2 2 3 3
3 3 3 2 2 3 3
3 3 3 2 2 3 3
3 3 3 2 2 3 3
3 3 3 2 2 3 3
3 3 3 2 2 3 3
3 3 3 2 2 3 3
3 3 3 2 2 3 3
3 3 3 2 2 3 3
3 3 3 2 2 3 3
3 3 3 2 2 3 3
3 3 3 2 2 3 3
3 3 3 2 2 3 3
3 3 3 2 2 3 3
3 3 3 2 2 3 3
3 3 3 2 2 3 3
3 3 3 2 2 3 3
3 3 3 2 2 3 3
3 3 3 2 2 3 3
3 3 3 2 2 3 3
3 3 3 2 2 3 3
3 3 3 2 2 3 3
3 3 3 2 2 3 3
3 3 3 2 2 3 3
3 3 3 2 2 3 3
3 3 3 2 2 3 3
3 3 3 2 2 3 3
3 3 3 2 2 3 3
3 3 3 2 2 3 3
3 3 3 2 2 3 3
3 3 3 2 2 3 3
3 3 3 2 2 3 3
3 3 3 2 2 3 3
3 3 3 2 2 3 3
3 3 3 2 2 3 3
3 3 3 2 2 3 3
3 3 3 2 2 3 3
3 3 3 2 2 3 3
3 3 3 2 2 3 3
3 3 3 2 2 3 3
3 3 3 2 2 3 3
3 3 3 2 2 3 3
3 3 3 2 2 3 3
3 3 3 2 2 3 3
3 3 3 2 2 3 3
3 3 3 2 2 3 3
3 3 3 2 2 3 3
3 3 3 2 2 3 3
3 3 3 2 2 3 3
3 3 3 2 2 3 3
3 3 3 2 2 3 3
3 3 3 2 2 3 3
3 3 3 2 2 3 3
3 3 3 2 2 3 3
3 3 3 2 2 3 3
3 3 3 2 2 3 3
3 3 3 2 2 3 3
3 3 3 2 2 3 3
3 3 3 2 2 3 3
3 3 3 2 2 3 3
3 3 3 2 2 3 3
3 3 3 2 2 3 3
3 3 3 2 2 3 3
3 3 3 2 2 3 3
3 3 3 2 2 3 3
3 3 3 2 2 3 3
3 3 3 2 2 3 3
3 3 3 2 2 3 3
3 3 3 2 2 3 3
3 3 3 2 2 3 3
3 3 3 2 2 3 3
3 3 3 2 2 3 3
3 3 3 2 2 3 3
3 3 3 2 2 3 3
3 3 3 2 2 3 3
3 3 3 2 2 3 3
3 3 3 2 2 3 3
3 3 3 2 2 3 3
3 3 3 2 2 3 3
3 3 3 2 2 3 3
3 3 3 2 2 3 3
3 3 3 2 2 3 3
3 3 3 2 2 3 3
3 3 3 2 2 3 3
3 3 3 2 2 3 3
3 3 3 2 2 3 3
3 3 3 2 2 3 3
3 3 3 2 2 3 3
3 3 3 2 2 3 3
3 3 3 2 2 3 3
3 3 3 2 2 3 3
3 3 3 2 2 3 3
3 3 3 2 2 3 3
3 3 3 2 2 3 3
3 3 3 2 2 3 3
3 3 3 2 2 3 3
3 3 3 2 2 3 3
3 3 3 2 2 3 3
3 3 3 2 2 3 3
3 3 3 2 2 3 3
3 3 3 2 2 3 3
3 3 3 2 2 3 3
3 3 3 2 2 3 3
3 3 3 2 2 3 3
3 3 3 2 2 3 3
3 3 3 2 2 3 3
3 3 3 2 2 3 3
3 3 3 2 2 3 3
3 3 3 2 2 3 3
3 3 3 2 2 3 3
3 3 3 2 2 3 3
3 3 3 2 2 3 3
3 3 3 2 2 3 3
3 3 3 2 2 3 3
3 3 3 2 2 3 3
3 3 3 2 2 3 3
3 3 3 2 2 3 3
3 3 3 2 2 3 3
3 3 3 2 2 3 3
3 3 3 2 2 3 3
3 3 3 2 2 3 3
3 3 3 2 2 3 3
3 3 3 2 2 3 3
3 3 3 2 2 3 3
3 3 3 2 2 3 3
3 3 3 2 2 3 3
3 3 3 2 2 3 3
3 3 3 2 2 3 3
3 3 3 2 2 3 3
3 3 3 2 2 3 3
3 3 3 2 2 3 3
3 3 3 2 2 3 3
3 3 3 2 2 3 3
3 3 3 2 2 3 3
3 3 3 2 2 3 3
3 3 3 2 2 3 3
3 3 3 2 2 3 3
3 3 3 2 2 3 3
3 3 3 2 2 3 3
3 3 3 2 2 3 3
3 3 3 2 2 3 3
3 3 3 2 2 3 3
3 3 3 2 2 3 3
3 3 3 2 2 3 3
3 3 3 2 2 3 3
3 3 3 2 2 3 3
3 3 3 2 2 3 3
3 3 3 2 2 3 3
3 3 3 2 2 3 3
3 3 3 2 2 3 3
3 3 3 2 2 3 3
3 3 3 2 2 3 3
3 3 3 2 2 3 3
3 3 3 2 2 3 3
3 3 3 2 2 3 3
3 3 3 2 2 3 3
3 3 3 2 2 3 3
3 3 3 2 2 3 3
3 3 3 2 2 3 3
3 3 3 2 2 3 3
3 3 3 2 2 3 3
3 3 3 2 2 3 3
3 3 3 2 2 3 3
3 3 3 2 2 3 3
3 3 3 2 2 3 3
3 3 3 2 2 3 3
3 3 3 2 2 3 3
3 3 3 2 2 3 3
3 3 3 2 2 3 3
3 3 3 2 2 3 3
3 3 3 2 2 3 3
3 3 3 2 2 3 3
3 3 3 2 2 3 3
3 3 3 2 2 3 3
3 3 3 2 2 3 3
3 3 3 2 2 3 3
3 3 3 2 2 3 3
3 3 3 2 2 3 3
3 3 3 2 2 3 3
3 3 3 2 2 3 3
3 3 3 2 2 3 3
3 3 3 2 2 3 3
3 3 3 2 2 3 3
3 3 3 2 2 3 3
3 3 3 2 2 3 3
3 3 3 2 2 3 3
3 3 3 2 2 3 3
3 3 3 2 2 3 3
3 3 3 2 2 3 3
3 3 3 2 2 3 3
3 3 3 2 2 3 3
3 3 3 2 2 3 3
3 3 3 2 2 3 3
3 3 3 2 2 3 3
3 3 3 2 2 3 3
3 3 3 2 2 3 3
3 3 3 2 2 3 3
3 3 3 2 2 3 3
3 3 3 2 2 3 3
3 3 3 2 2 3 3
3 3 3 2 2 3 3
3 3 3 2 2 3 3
3 3 3 2 2 3 3
3 3 3 2 2 3 3
3 3 3 2 2 3 3
3 3 3 2 2 3 3
3 3 3 2 2 3 3
3 3 3 2 2 3 3
3 3 3 2 2 3 3
3 3 3 2 2 3 3
3 3 3 2 2 3 3
3 3 3 2 2 3 3
3 3 3 2 2 3 3
3 3 3 2 2 3 3
3 3 3 2 2 3 3
3 3 3 2 2 3 3
3 3 3 2 2 3 3
3 3 3 2 2 3 3
3 3 3 2 2 3 3
3 3 3 2 2 3 3
3 3 3 2 2 3 3
3 3 3 2 2 3 3
3 3 3 2 2 3 3
3 3 3 2 2 3 3
3 3 3 2 2 3 3
3 3 3 2 2 3 3
3 3 3 2 2 3 1
3 3 3 2 2 3 1
3 3 3 2 2 3 1
3 3 3 2 2 3 1
3 3 3 2 2 3 1
3 3 3 2 2 3 1
3 3 3 2 2 3 1
3 3 3 2 2 3 1
3 3 3 2 2 3 1
3 3 3 2 2 3 1
3 3 3 2 2 3 1
3 3 3 2 2 3 1
3 3 3 2 2 3 1
3 3 3 2 2 3 1
3 3 3 2 2 3 1
3 3 3 2 2 3 1
3 3 3 2 2 3 1
3 3 3 2 2 3 1
3 3 3 2 2 3 1
3 3 3 2 2 3 1
3 3 3 2 2 3 1
3 3 3 2 2 3 1
3 3 3 2 2 3 1
3 3 3 2 2 3 1
3 3 3 2 2 3 1
3 3 3 2 2 3 1
3 3 3 2 2 3 1
3 3 3 2 2 3 1
3 3 3 2 2 3 1
3 3 3 2 2 3 1
3 3 3 2 2 3 1
3 3 3 2 2 3 1
3 3 3 2 2 3 1
3 3 3 2 2 3 1
3 3 3 2 2 3 1
3 3 3 2 2 3 1
3 3 3 2 2 3 1
3 3 3 2 2 3 1
3 3 3 2 2 3 1
3 3 3 2 2 3 1
3 3 3 2 2 3 1
3 3 3 2 2 3 1
3 3 3 2 2 3 1
3 3 3 2 2 3 1
3 3 3 2 2 3 1
3 3 3 2 2 3 1
3 3 3 2 2 3 1
3 3 3 2 2 3 1
3 3 3 2 2 3 1
3 3 3 2 2 3 1
3 3 3 2 2 3 1
3 3 3 2 2 3 1
3 3 3 2 2 3 1
3 3 3 2 2 3 1
3 3 3 2 2 3 1
3 3 3 2 2 3 1
3 3 3 2 2 3 1
3 3 3 2 2 3 1
3 3 3 2 2 3 1
3 3 3 2 2 3 1
3 3 3 2 2 3 1
3 3 3 2 2 3 1
3 3 3 2 2 3 1
3 3 3 2 2 3 1
3 3 3 2 2 3 1
3 3 3 2 2 3 1
3 3 3 2 2 3 1
3 3 3 2 2 3 1
3 3 3 2 2 3 1
3 3 3 2 2 3 1
3 3 3 2 2 3 1
3 3 3 2 2 3 1
3 3 3 2 2 3 1
3 3 3 2 2 3 1
3 3 3 2 2 3 1
3 3 3 2 2 3 1
3 3 3 2 2 3 1
3 3 3 2 2 3 1
3 3 3 2 2 3 1
3 3 3 2 2 3 1
3 3 3 2 2 3 1
3 3 3 2 2 3 1
3 3 3 2 2 3 1
3 3 3 2 2 3 1
3 3 3 2 2 3 1
3 3 3 2 2 3 1
3 3 3 2 2 3 1
3 3 3 2 2 3 1
3 3 3 2 2 3 1
3 3 3 2 2 3 1
3 3 3 2 2 3 1
3 3 3 2 2 3 1
3 3 3 2 2 3 1
3 3 3 2 2 3 1
3 3 3 2 2 3 1
3 3 3 2 2 3 1
3 3 3 2 2 3 1
3 3 3 2 2 3 1
3 3 3 2 2 3 1
3 3 3 2 2 3 1
3 3 3 2 2 3 1
3 3 3 2 2 3 1
3 3 3 2 2 3 1
3 3 3 2 2 3 1
3 3 3 2 2 3 1
3 3 3 2 2 3 1
3 3 3 2 2 3 1
3 3 3 2 2 3 1
3 3 3 2 2 3 1
3 3 3 2 2 3 1
3 3 3 2 2 3 1
3 3 3 2 2 3 1
3 3 3 2 2 3 1
3 3 3 2 2 3 1
3 3 3 2 2 3 1
3 3 3 2 2 3 1
3 3 3 2 2 3 1
3 3 3 2 2 3 1
3 3 3 2 2 3 1
3 3 3 2 2 3 1
3 3 3 2 2 3 1
3 3 3 2 2 3 1
3 3 3 2 2 3 1
3 3 3 2 2 3 1
3 3 3 2 2 3 1
3 3 3 2 2 3 1
3 3 3 2 2 3 1
3 3 3 2 2 3 1
3 3 3 2 2 3 1
3 3 3 2 2 3 1
3 3 3 2 2 3 1
3 3 3 2 2 3 1
3 3 3 2 2 3 1
3 3 3 2 2 3 1
3 3 3 2 2 3 1
3 3 3 2 2 3 1
3 3 3 2 2 3 1
3 3 3 2 2 3 1
3 3 3 2 2 3 1
3 3 3 2 2 3 1
3 3 3 2 2 3 1
3 3 3 2 2 3 1
3 3 3 2 2 3 1
3 3 3 2 2 3 1
3 3 3 2 2 3 1
3 3 3 2 2 3 1
3 3 3 2 2 3 1
3 3 3 2 2 3 1
3 3 3 2 2 3 1
3 3 3 2 2 3 1
3 3 3 2 2 3 1
3 3 3 2 2 3 1
3 3 3 2 2 3 1
3 3 3 2 2 3 1
3 3 3 2 2 3 1
3 3 3 2 2 3 1
3 3 3 2 2 3 1
3 3 3 2 2 3 1
3 3 3 2 2 3 1
3 3 3 2 2 3 1
3 3 3 2 2 3 1
3 3 3 2 2 3 1
3 3 3 2 2 3 1
3 3 3 2 2 3 1
3 3 3 2 2 3 1
3 3 3 2 2 3 1
3 3 3 2 2 3 1
3 3 3 2 2 3 1
3 3 3 2 2 3 1
3 3 3 2 2 3 1
3 3 3 2 2 3 1
3 3 3 2 2 3 1
3 3 3 2 2 3 1
3 3 3 2 2 3 1
3 3 3 2 2 3 1
3 3 3 2 2 3 1
3 3 3 2 2 3 1
3 3 3 2 2 3 1
3 3 3 2 2 3 1
3 3 3 2 2 3 1
3 3 3 2 2 3 1
3 3 3 2 2 3 1
3 3 3 2 2 3 1
3 3 3 2 2 3 1
3 3 3 2 2 3 1
3 3 3 2 2 3 1
3 3 3 2 2 3 1
3 3 3 2 2 3 1
3 3 3 2 2 3 1
3 3 3 2 2 3 1
3 3 3 2 2 3 1
3 3 3 2 2 3 1
3 3 3 2 2 3 1
3 3 3 2 2 3 1
3 3 3 2 2 3 1
3 3 3 2 2 3 1
3 3 3 2 2 3 1
3 3 3 2 2 3 1
3 3 3 2 2 3 1
3 3 3 2 2 3 1
3 3 3 2 2 3 1
3 3 3 2 2 3 1
3 3 3 2 2 3 1
3 3 3 2 2 3 1
3 3 3 2 2 3 1
3 3 3 2 2 3 1
3 3 3 2 2 3 1
3 3 3 2 2 3 1
3 3 3 2 2 3 1
3 3 3 2 2 3 1
3 3 3 2 2 3 1
3 3 3 2 2 3 1
3 3 3 2 2 3 1
3 3 3 2 2 3 1
3 3 3 2 2 3 1
3 3 3 2 2 3 1
3 3 3 2 2 3 1
3 3 3 2 2 3 1
3 3 3 2 2 3 1
3 3 3 2 2 3 1
3 3 3 2 2 3 1
3 3 3 2 2 3 1
3 3 3 2 2 3 1
3 3 3 2 2 3 1
3 3 3 2 2 3 1
3 3 3 2 2 3 1
3 3 3 2 2 3 1
3 3 3 2 2 3 1
3 3 3 2 2 3 1
3 3 3 2 2 3 1
3 3 3 2 2 3 1
3 3 3 2 2 3 1
3 3 3 2 2 3 1
3 3 3 2 2 3 1
3 3 3 2 2 3 1
3 3 3 2 2 3 1
3 3 3 2 2 3 1
3 3 3 2 2 3 1
3 3 3 2 2 3 1
3 3 3 2 2 3 1
3 3 3 2 2 3 1
3 3 3 2 2 3 1
3 3 3 2 2 3 1
3 3 3 2 2 3 1
3 3 3 2 2 3 1
3 3 3 2 2 3 1
3 3 3 2 2 3 1
3 3 3 2 2 3 1
3 3 3 2 2 3 1
3 3 3 2 2 3 1
3 3 3 2 2 3 1
3 3 3 2 2 3 1
3 3 3 2 2 3 1
3 3 3 2 2 3 1
3 3 3 2 2 3 1
3 3 3 2 2 3 1
3 3 3 2 2 3 1
3 3 3 2 2 3 1
3 3 3 2 2 3 1
3 3 3 2 2 3 1
3 3 3 2 2 3 1
3 3 3 2 2 3 1
3 3 3 2 2 3 1
3 3 3 2 2 3 1
3 3 3 2 2 3 1
3 3 3 2 2 3 1
3 3 3 2 2 3 1
3 3 3 2 2 3 1
3 3 3 2 2 3 1
3 3 3 2 2 3 1
3 3 3 2 2 3 1
3 3 3 2 2 3 1
3 3 3 2 2 3 1
3 3 3 2 2 3 1
3 3 3 2 2 3 1
3 3 3 2 2 3 1
3 3 3 2 2 3 1
3 3 3 2 2 3 1
3 3 3 2 2 3 1
3 3 3 2 2 3 1
3 3 3 2 2 3 1
3 3 3 2 2 3 1
3 3 3 2 2 3 1
3 3 3 2 2 3 1
3 3 3 2 2 3 1
3 3 3 2 2 3 1
3 3 3 2 2 3 1
3 3 3 2 2 3 1
3 3 3 2 2 3 1
3 3 3 2 2 3 1
3 3 3 2 2 3 1
3 3 3 2 2 3 1
3 3 3 2 2 3 1
3 3 3 2 2 3 1
3 3 3 2 2 3 1
3 3 3 2 2 3 1
3 3 3 2 2 3 1
3 3 3 2 2 3 1
3 3 3 2 2 3 1
3 3 3 2 2 3 1
3 3 3 2 2 3 1
3 3 3 2 2 3 1
3 3 3 2 2 3 1
3 3 3 2 2 3 1
3 3 3 2 2 3 1
3 3 3 2 2 3 1
3 3 3 2 2 3 1
3 3 3 2 2 3 1
3 3 3 2 2 3 1
3 3 3 2 2 3 1
3 3 3 2 2 3 1
3 3 3 2 2 3 1
3 3 3 2 2 3 1
3 3 3 2 2 3 1
3 3 3 2 2 3 1
3 3 3 2 2 3 1
3 3 3 2 2 3 1
3 3 3 2 2 3 1
3 3 3 2 2 3 1
3 3 3 2 2 3 1
3 3 3 2 2 3 1
3 3 3 2 2 3 1
3 3 3 2 2 3 1
3 3 3 2 2 3 1
3 3 3 2 2 3 1
3 3 3 2 2 3 1
3 3 3 2 2 3 1
3 3 3 2 2 3 1
3 3 3 2 2 3 1
3 3 3 2 2 3 1
3 3 3 2 2 3 1
3 3 3 2 2 3 1
3 3 3 2 2 3 1
3 3 3 2 2 3 1
3 3 3 2 2 3 1
3 3 3 2 2 3 1
3 3 3 2 2 3 1
3 3 3 2 2 3 1
3 3 3 2 2 3 1
3 3 3 2 2 3 1
3 3 3 2 2 3 1
3 3 3 2 2 3 1
3 3 3 2 2 3 1
3 3 3 2 2 3 1
3 3 3 2 2 3 1
3 3 3 2 2 3 1
3 3 3 2 2 3 1
3 3 3 2 2 3 1
3 3 3 2 2 3 1
3 3 3 2 2 3 1
3 3 3 2 2 3 1
3 3 3 2 2 3 1
3 3 3 2 2 3 1
3 3 3 2 2 3 1
3 3 3 2 2 3 1
3 3 3 2 2 3 1
3 3 3 2 2 3 1
3 3 3 2 2 3 1
3 3 3 2 2 3 1
3 3 3 2 2 3 1
3 3 3 2 2 3 1
3 3 3 2 2 3 1
3 3 3 2 2 3 1
3 3 3 2 2 3 1
3 3 3 2 2 3 1
3 3 3 2 2 3 1
3 3 3 2 2 3 1
3 3 3 2 2 3 1
3 3 3 2 2 3 1
3 3 3 2 2 3 1
3 3 3 2 2 3 1
3 3 3 2 2 3 1
3 3 3 2 2 3 1
3 3 3 2 2 3 1
3 3 3 2 2 3 1
3 3 3 2 2 3 1
3 3 3 2 2 3 1
3 3 3 2 2 3 1
3 3 3 2 2 3 1
3 3 3 2 2 3 1
3 3 3 2 2 3 1
3 3 3 2 2 3 1
3 3 3 2 2 3 1
3 3 3 2 2 3 1
3 3 3 2 2 3 1
3 3 3 2 2 3 1
3 3 3 2 2 3 1
3 3 3 2 2 3 1
3 3 3 2 2 3 1
3 3 3 2 2 3 1
3 3 3 2 2 3 1
3 3 3 2 2 3 1
3 3 3 2 2 3 1
3 3 3 2 2 3 1
3 3 3 2 2 3 1
3 3 3 2 2 3 1
3 3 3 2 2 3 1
3 3 3 2 2 3 1
3 3 3 2 2 3 1
3 3 3 2 2 3 1
3 3 3 2 2 3 1
3 3 3 2 2 3 1
3 3 3 2 2 3 1
3 3 3 2 2 3 1
3 3 3 2 2 3 1
3 3 3 2 2 3 1
3 3 3 2 2 3 1
3 3 3 2 2 3 1
3 3 3 2 3 3 1
3 3 3 2 3 3 1
3 3 3 2 3 3 1
3 3 3 2 3 3 1
3 3 3 2 3 3 1
3 3 3 2 3 3 1
3 3 3 2 3 3 1
3 3 3 2 3 3 1
3 3 3 2 3 3 1
3 3 3 2 3 3 1
3 3 3 2 3 3 1
3 3 3 2 3 3 1
3 3 3 2 3 3 1
3 3 3 2 3 3 1
3 3 3 2 3 3 1
3 3 3 2 3 3 1
3 3 3 2 3 3 1
3 3 3 2 3 3 1
3 3 3 2 3 3 1
3 3 3 2 3 3 1
3 3 3 2 3 3 1
3 3 3 2 3 3 1
3 3 3 2 3 3 1
3 3 3 2 3 3 1
3 3 3 2 3 3 1
3 3 3 2 3 3 1
3 3 3 2 3 3 1
3 3 3 2 3 3 1
3 3 3 2 3 3 1
3 3 3 2 3 3 1
3 3 3 2 3 3 1
3 3 3 2 3 3 1
3 3 3 2 3 3 1
3 3 3 2 3 3 1
3 3 3 2 3 3 1
3 3 3 2 3 3 1
3 3 3 2 3 3 1
3 3 3 2 3 3 1
3 3 3 2 3 3 1
3 3 3 2 3 3 1
3 3 3 2 3 3 1
3 3 3 2 3 3 1
3 3 3 2 3 3 1
3 3 3 2 3 3 1
3 3 3 2 3 3 1
3 3 3 2 3 3 1
3 3 3 2 3 3 1
3 3 3 2 3 3 1
3 3 3 2 3 3 1
3 3 3 2 3 3 1
3 3 3 2 3 3 1
3 3 3 2 3 3 1
3 3 3 2 3 3 1
3 3 3 2 3 3 1
3 3 3 2 3 3 1
3 3 3 2 3 3 1
3 3 3 2 3 3 1
3 3 3 2 3 3 1
3 3 3 2 3 3 1
3 3 3 2 3 3 1
3 3 3 2 3 3 1
3 3 3 2 3 3 1
3 3 3 2 3 3 1
3 3 3 2 3 3 1
3 3 3 2 3 3 1
3 3 3 2 3 3 1
3 3 3 2 3 3 1
3 3 3 2 3 3 1
3 3 3 2 3 3 1
3 3 3 2 3 3 1
3 3 3 2 3 3 1
3 3 3 2 3 3 1
3 3 3 2 3 3 1
3 3 3 2 3 3 1
3 3 3 2 3 3 1
3 3 3 2 3 3 1
3 3 3 2 3 3 1
3 3 3 2 3 3 1
3 3 3 2 3 3 1
3 3 3 2 3 3 1
3 3 3 2 3 3 1
3 3 3 2 3 3 1
3 3 3 2 3 3 1
3 3 3 2 3 3 1
3 3 3 2 3 3 1
3 3 3 2 3 3 1
3 3 3 2 3 3 1
3 3 3 2 3 3 1
3 3 3 2 3 3 1
3 3 3 2 3 3 1
3 3 3 2 3 3 1
3 3 3 2 3 3 1
3 3 3 2 3 3 1
3 3 3 2 3 3 1
3 3 3 2 3 3 1
3 3 3 2 3 3 1
3 3 3 2 3 3 1
3 3 3 2 3 3 1
3 3 3 2 3 3 1
3 3 3 2 3 3 1
3 3 3 2 3 3 1
3 3 3 2 3 3 1
3 3 3 2 3 3 1
3 3 3 2 3 3 1
3 3 3 2 3 3 1
3 3 3 2 3 3 1
3 3 3 2 3 3 1
3 3 3 2 3 3 1
3 3 3 2 3 3 1
3 3 3 2 3 3 1
3 3 3 2 3 3 1
3 3 3 2 3 3 1
3 3 3 2 3 3 1
3 3 3 2 3 3 1
3 3 3 2 3 3 1
3 3 3 2 3 3 1
3 3 3 2 3 3 1
3 3 3 2 3 3 1
3 3 3 2 3 3 1
3 3 3 2 3 3 1
3 3 3 2 3 3 1
3 3 3 2 3 3 1
3 3 3 2 3 3 1
3 3 3 2 3 3 1
3 3 3 2 3 3 1
3 3 3 2 3 3 1
3 3 3 2 3 3 1
3 3 3 2 3 3 1
3 3 3 2 3 3 1
3 3 3 2 3 3 1
3 3 3 2 3 3 1
3 3 3 2 3 3 1
3 3 3 2 3 3 1
3 3 3 2 3 3 1
3 3 3 2 3 3 1
3 3 3 2 3 3 1
3 3 3 2 3 3 1
3 3 3 2 3 3 1
3 3 3 2 3 3 1
3 3 3 2 3 3 1
3 3 3 2 3 3 1
3 3 3 2 3 3 1
3 3 3 2 3 3 1
3 3 3 2 3 3 1
3 3 3 2 3 3 1
3 3 3 2 3 3 1
3 3 3 2 3 3 1
3 3 3 2 3 3 1
3 3 3 2 3 3 1
3 3 3 2 3 3 1
3 3 3 2 3 3 1
3 3 3 2 3 3 1
3 3 3 2 3 3 1
3 3 3 2 3 3 1
3 3 3 2 3 3 1
3 3 3 2 3 3 1
3 3 3 2 3 3 1
3 3 3 2 3 3 1
3 3 3 2 3 3 1
3 3 3 2 3 3 1
3 3 3 2 3 3 1
3 3 3 2 3 3 1
3 3 3 2 3 3 1
3 3 3 2 3 3 1
3 3 3 2 3 3 1
3 3 3 2 3 3 1
3 3 3 2 3 3 1
3 3 3 2 3 3 1
3 3 3 2 3 3 1
3 3 3 2 3 3 1
3 3 3 2 3 3 1
3 3 3 2 3 3 1
3 3 3 2 3 3 1
3 3 3 2 3 3 1
3 3 3 2 3 3 1
3 3 3 2 3 3 1
3 3 3 2 3 3 1
3 3 3 2 3 3 1
3 3 3 2 3 3 1
3 3 3 2 3 3 1
3 3 3 2 3 3 1
3 3 3 2 3 3 1
3 3 3 2 3 3 1
3 3 3 2 3 3 1
3 3 3 2 3 3 1
3 3 3 2 3 3 1
3 3 3 2 3 3 1
3 3 3 2 3 3 1
3 3 3 2 3 3 1
3 3 3 2 3 3 1
3 3 3 2 3 3 1
3 3 3 2 3 3 1
3 3 3 2 3 3 1
3 3 3 2 3 3 1
3 3 3 2 3 3 1
3 3 3 2 3 3 1
3 3 3 2 3 3 1
3 3 3 2 3 3 1
3 3 3 2 3 3 1
3 3 3 2 3 3 1
3 3 3 2 3 3 1
3 3 3 2 3 3 1
3 3 3 2 3 3 1
3 3 3 2 3 3 1
3 3 3 2 3 3 1
3 3 3 2 3 3 1
3 3 3 2 3 3 1
3 3 3 2 3 3 1
3 3 3 2 3 3 1
3 3 3 2 3 3 1
3 3 3 2 3 3 1
3 3 3 2 3 3 1
3 3 3 2 3 3 1
3 3 3 2 3 3 1
3 3 3 2 3 3 1
3 3 3 2 3 3 1
3 3 3 2 3 3 1
3 3 3 2 3 3 1
3 3 3 2 3 3 1
3 3 3 2 3 3 1
3 3 3 2 3 3 1
3 3 3 2 3 3 1
3 3 3 2 3 3 1
3 3 3 2 3 3 1
3 3 3 2 3 3 1
3 3 3 2 3 3 1
3 3 3 2 3 3 1
3 3 3 2 3 3 1
3 3 3 2 3 3 1
3 3 3 2 3 3 1
3 3 3 2 3 3 1
3 3 3 2 3 3 1
3 3 3 2 3 3 1
3 3 3 2 3 3 1
3 3 3 2 3 3 1
3 3 3 2 3 3 1
3 3 3 2 3 3 1
3 3 3 2 3 3 1
3 3 3 2 3 3 1
3 3 3 2 3 3 1
3 3 3 2 3 3 1
3 3 3 2 3 3 1
3 3 3 2 3 3 1
3 3 3 2 3 3 1
3 3 3 2 3 3 1
3 3 3 2 3 3 1
3 3 3 2 3 3 1
3 3 3 2 3 3 1
3 3 3 2 3 3 1
3 3 3 2 3 3 1
3 3 3 2 3 3 1
3 3 3 2 3 3 1
3 3 3 2 3 3 1
3 3 3 2 3 3 1
3 3 3 2 3 3 1
3 3 3 2 3 3 1
3 3 3 2 3 3 1
3 3 3 2 3 3 1
3 3 3 2 3 3 1
3 3 3 2 3 3 1
3 3 3 2 3 3 1
3 3 3 2 3 3 1
3 3 3 2 3 3 1
3 3 3 2 3 3 1
3 3 3 2 3 3 1
3 3 3 2 3 3 1
3 3 3 2 3 3 1
3 3 3 2 3 3 1
3 3 3 2 3 3 1
3 3 3 2 3 3 1
3 3 3 2 3 3 1
3 3 3 2 3 3 1
3 3 3 2 3 3 1
3 3 3 2 3 3 1
3 3 3 2 3 3 1
3 3 3 2 3 3 1
3 3 3 2 3 3 1
3 3 3 2 3 3 1
3 3 3 2 3 3 1
3 3 3 2 3 3 1
3 3 3 2 3 3 1
3 3 3 2 3 3 1
3 3 3 2 3 3 1
3 3 3 2 3 3 1
3 3 3 2 3 3 1
3 3 3 2 3 3 1
3 3 3 2 3 3 1
3 3 3 2 3 3 1
3 3 3 2 3 3 1
3 3 3 2 3 3 1
3 3 3 2 3 3 1
3 3 3 2 3 3 1
3 3 3 2 3 3 1
3 3 3 2 3 3 1
3 3 3 2 3 3 1
3 3 3 2 3 3 1
3 3 3 2 3 3 1
3 3 3 2 3 3 1
3 3 3 2 3 3 1
3 3 3 2 3 3 1
3 3 3 2 3 3 1
3 3 3 2 3 3 1
3 3 3 2 3 3 1
3 3 3 2 3 3 1
3 3 3 2 3 3 1
3 3 3 2 3 3 1
3 3 3 2 3 3 1
3 3 3 2 3 3 1
3 3 3 2 3 3 1
3 3 3 2 3 3 1
3 3 3 2 3 3 1
3 3 3 2 3 3 1
3 3 3 2 3 3 1
3 3 3 2 3 3 1
3 3 3 2 3 3 1
3 3 3 2 3 3 1
3 3 3 2 3 3 1
3 3 3 2 3 3 1
3 3 3 2 3 3 1
3 3 3 2 3 3 1
3 3 3 2 3 3 1
3 3 3 2 3 3 1
3 3 3 2 3 3 1
3 3 3 2 3 3 1
3 3 3 2 3 3 1
3 3 3 2 3 3 1
3 3 3 2 3 3 1
3 3 3 2 3 3 1
3 3 3 2 3 3 1
3 3 3 2 3 3 1
3 3 3 2 3 3 1
3 3 3 2 3 3 1
3 3 3 2 3 3 1
3 3 3 2 3 3 1
3 3 3 2 3 3 1
3 3 3 2 3 3 1
3 3 3 2 3 3 1
3 3 3 2 3 3 1
3 3 3 2 3 3 1
3 3 3 2 3 3 1
3 3 3 2 3 3 1
3 3 3 2 3 3 1
3 3 3 2 3 3 1
3 3 3 2 3 3 1
3 3 3 2 3 3 1
3 3 3 2 3 3 1
3 3 3 2 3 3 1
3 3 3 2 3 3 1
3 3 3 2 3 3 1
3 3 3 2 3 3 1
3 3 3 2 3 3 1
3 3 3 2 3 3 1
3 3 3 2 3 3 1
3 3 3 2 3 3 1
3 3 3 2 3 3 1
3 3 3 2 3 3 1
3 3 3 2 3 3 1
3 3 3 2 3 3 1
3 3 3 2 3 3 1
3 3 3 2 3 3 1
3 3 3 2 3 3 1
3 3 3 2 3 3 1
3 3 3 2 3 3 1
3 3 3 2 3 3 1
3 3 3 2 3 3 1
3 3 3 2 3 3 1
3 3 3 2 3 3 1
3 3 3 2 3 3 1
3 3 3 2 3 3 1
3 3 3 2 3 3 1
3 3 3 2 3 3 1
3 3 3 2 3 3 1
3 3 3 2 3 3 1
3 3 3 2 3 3 1
3 3 3 2 3 3 1
3 3 3 2 3 3 1
3 3 3 2 3 3 1
3 3 3 2 3 3 1
3 3 3 2 3 3 1
3 3 3 2 3 3 1
3 3 3 2 3 3 1
3 3 3 2 3 3 1
3 3 3 2 3 3 1
3 3 3 2 3 3 1
3 3 3 2 3 3 1
3 3 3 2 3 3 1
3 3 3 2 3 3 1
3 3 3 2 3 3 1
3 3 3 2 3 3 1
3 3 3 2 3 3 1
3 3 3 2 3 3 1
3 3 3 2 3 3 1
3 3 3 2 3 3 1
3 3 3 2 3 3 1
3 3 3 2 3 3 1
3 3 3 2 3 3 1
3 3 3 2 3 3 1
3 3 3 2 3 3 1
3 3 3 2 3 3 1
3 3 3 2 3 3 1
3 3 3 2 3 3 1
3 3 3 2 3 3 1
3 3 3 2 3 3 1
3 3 3 2 3 3 1
3 3 3 2 3 3 1
3 3 3 2 3 3 1
3 3 3 2 3 3 1
3 3 3 2 3 3 1
3 3 3 2 3 3 1
3 3 3 2 3 3 1
3 3 3 2 3 3 1
3 3 3 2 3 3 1
3 3 3 2 3 3 1
3 3 3 2 3 3 1
3 3 3 2 3 3 1
3 3 3 2 3 3 1
3 3 3 2 3 3 1
3 3 3 2 3 3 1
3 3 3 2 3 3 1
3 3 3 2 3 3 1
3 3 3 2 3 3 1
3 3 3 2 3 3 1
3 3 3 2 3 3 1
3 3 3 2 3 3 1
3 3 3 2 3 3 1
3 3 3 2 3 3 1
3 3 3 2 3 3 1
3 3 3 2 3 3 1
3 3 3 2 3 3 1
3 3 3 2 3 3 1
3 3 3 2 3 3 1
3 3 3 2 3 3 1
3 3 3 2 3 3 1
3 3 3 2 3 3 1
3 3 3 2 3 3 1
3 3 3 2 3 3 1
3 3 3 2 3 3 1
3 3 3 2 3 3 1
3 3 3 2 3 3 1
3 3 3 2 3 3 1
3 3 3 2 3 3 1
3 3 3 2 3 3 1
3 3 3 2 3 3 1
3 3 3 2 3 3 1
3 3 3 2 3 3 1
3 3 3 2 3 3 1
3 3 3 2 3 3 1
3 3 3 2 3 3 1
3 3 3 2 3 3 1
3 3 3 2 3 3 1
3 3 3 2 3 3 1
3 3 3 2 3 3 1
3 3 3 2 3 3 1
3 3 3 2 3 3 2
3 3 3 2 3 3 2
3 3 3 2 3 3 2
3 3 3 2 3 3 2
3 3 3 2 3 3 2
3 3 3 2 3 3 2
3 3 3 2 3 3 2
3 3 3 2 3 3 2
3 3 3 2 3 3 2
3 3 3 2 3 3 2
3 3 3 2 3 3 2
3 3 3 2 3 3 2
3 3 3 2 3 3 2
3 3 3 2 3 3 2
3 3 3 2 3 3 2
3 3 3 2 3 3 2
3 3 3 2 3 3 2
3 3 3 2 3 3 2
3 3 3 2 3 3 2
3 3 3 2 3 3 2
3 3 3 2 3 3 2
3 3 3 2 3 3 2
3 3 3 2 3 3 2
3 3 3 2 3 3 2
3 3 3 2 3 3 2
3 3 3 2 3 3 2
3 3 3 2 3 3 2
3 3 3 2 3 3 2
3 3 3 2 3 3 2
3 3 3 2 3 3 2
3 3 3 2 3 3 2
3 3 3 2 3 3 2
3 3 3 2 3 3 2
3 3 3 2 3 3 2
3 3 3 2 3 3 2
3 3 3 2 3 3 2
3 3 3 2 3 3 2
3 3 3 2 3 3 2
3 3 3 2 3 3 2
3 3 3 2 3 3 2
3 3 3 2 3 3 2
3 3 3 2 3 3 2
3 3 3 2 3 3 2
3 3 3 2 3 3 2
3 3 3 2 3 3 2
3 3 3 2 3 3 2
3 3 3 2 3 3 2
3 3 3 2 3 3 2
3 3 3 2 3 3 2
3 3 3 2 3 3 2
3 3 3 2 3 3 2
3 3 3 2 3 3 2
3 3 3 2 3 3 2
3 3 3 2 3 3 2
3 3 3 2 3 3 2
3 3 3 2 3 3 2
3 3 3 2 3 3 2
3 3 3 2 3 3 2
3 3 3 2 3 3 2
3 3 3 2 3 3 2
3 3 3 2 3 3 2
3 3 3 2 3 3 2
3 3 3 2 3 3 2
3 3 3 2 3 3 2
3 3 3 2 3 3 2
3 3 3 2 3 3 2
3 3 3 2 3 3 2
3 3 3 2 3 3 2
3 3 3 2 3 3 2
3 3 3 2 3 3 2
3 3 3 2 3 3 2
3 3 3 2 3 3 2
3 3 3 2 3 3 2
3 3 3 2 3 3 2
3 3 3 2 3 3 2
3 3 3 2 3 3 2
3 3 3 2 3 3 2
3 3 3 2 3 3 2
3 3 3 2 3 3 2
3 3 3 2 3 3 2
3 3 3 2 3 3 2
3 3 3 2 3 3 2
3 3 3 2 3 3 2
3 3 3 2 3 3 2
3 3 3 2 3 3 2
3 3 3 2 3 3 2
3 3 3 2 3 3 2
3 3 3 2 3 3 2
3 3 3 2 3 3 2
3 3 3 2 3 3 2
3 3 3 2 3 3 2
3 3 3 2 3 3 2
3 3 3 2 3 3 2
3 3 3 2 3 3 2
3 3 3 2 3 3 2
3 3 3 2 3 3 2
3 3 3 2 3 3 2
3 3 3 2 3 3 2
3 3 3 2 3 3 2
3 3 3 2 3 3 2
3 3 3 2 3 3 2
3 3 3 2 3 3 2
3 3 3 2 3 3 2
3 3 3 2 3 3 2
3 3 3 2 3 3 2
3 3 3 2 3 3 2
3 3 3 2 3 3 2
3 3 3 2 3 3 2
3 3 3 2 3 3 2
3 3 3 2 3 3 2
3 3 3 2 3 3 2
3 3 3 2 3 3 2
3 3 3 2 3 3 2
3 3 3 2 3 3 2
3 3 3 2 3 3 2
3 3 3 2 3 3 2
3 3 3 2 3 3 2
3 3 3 2 3 3 2
3 3 3 2 3 3 2
3 3 3 2 3 3 2
3 3 3 2 3 3 2
3 3 3 2 3 3 2
3 3 3 2 3 3 2
3 3 3 2 3 3 2
3 3 3 2 3 3 2
3 3 3 2 3 3 2
3 3 3 2 3 3 2
3 3 3 2 3 3 2
3 3 3 2 3 3 2
3 3 3 2 3 3 2
3 3 3 2 3 3 2
3 3 3 2 3 3 2
3 3 3 2 3 3 2
3 3 3 2 3 3 2
3 3 3 2 3 3 2
3 3 3 2 3 3 2
3 3 3 2 3 3 2
3 3 3 2 3 3 2
3 3 3 2 3 3 2
3 3 3 2 3 3 2
3 3 3 2 3 3 2
3 3 3 2 3 3 2
3 3 3 2 3 3 2
3 3 3 2 3 3 2
3 3 3 2 3 3 2
3 3 3 2 3 3 2
3 3 3 2 3 3 2
3 3 3 2 3 3 2
3 3 3 2 3 3 2
3 3 3 2 3 3 2
3 3 3 2 3 3 2
3 3 3 2 3 3 2
3 3 3 2 3 3 2
3 3 3 2 3 3 2
3 3 3 2 3 3 2
3 3 3 2 3 3 2
3 3 3 2 3 3 2
3 3 3 2 3 3 2
3 3 3 2 3 3 2
3 3 3 2 3 3 2
3 3 3 2 3 3 2
3 3 3 2 3 3 2
3 3 3 2 3 3 2
3 3 3 2 3 3 2
3 3 3 2 3 3 2
3 3 3 2 3 3 2
3 3 3 2 3 3 2
3 3 3 2 3 3 2
3 3 3 2 3 3 2
3 3 3 2 3 3 2
3 3 3 2 3 3 2
3 3 3 2 3 3 2
3 3 3 2 3 3 2
3 3 3 2 3 3 2
3 3 3 2 3 3 2
3 3 3 2 3 3 2
3 3 3 2 3 3 2
3 3 3 2 3 3 2
3 3 3 2 3 3 2
3 3 3 2 3 3 2
3 3 3 2 3 3 2
3 3 3 2 3 3 2
3 3 3 2 3 3 2
3 3 3 2 3 3 2
3 3 3 2 3 3 2
3 3 3 2 3 3 2
3 3 3 2 3 3 2
3 3 3 2 3 3 2
3 3 3 2 3 3 2
3 3 3 2 3 3 2
3 3 3 2 3 3 2
3 3 3 2 3 3 2
3 3 3 2 3 3 2
3 3 3 2 3 3 2
3 3 3 2 3 3 2
3 3 3 2 3 3 2
3 3 3 2 3 3 2
3 3 3 2 3 3 2
3 3 3 2 3 3 2
3 3 3 2 3 3 2
3 3 3 2 3 3 2
3 3 3 2 3 3 2
3 3 3 2 3 3 2
3 3 3 2 3 3 2
3 3 3 2 3 3 2
3 3 3 2 3 3 2
3 3 3 2 3 3 2
3 3 3 2 3 3 2
3 3 3 2 3 3 2
3 3 3 2 3 3 2
3 3 3 2 3 3 2
3 3 3 2 3 3 2
3 3 3 2 3 3 2
3 3 3 2 3 3 2
3 3 3 2 3 3 2
3 3 3 2 3 3 2
3 3 3 2 3 3 2
3 3 3 2 3 3 2
3 3 3 2 3 3 2
3 3 3 2 3 3 2
3 3 3 2 3 3 2
3 3 3 2 3 3 2
3 3 3 2 3 3 2
3 3 3 2 3 3 2
3 3 3 2 3 3 2
3 3 3 2 3 3 2
3 3 3 2 3 3 2
3 3 3 2 3 3 2
3 3 3 2 3 3 2
3 3 3 2 3 3 2
3 3 3 2 3 3 2
3 3 3 2 3 3 2
3 3 3 2 3 3 2
3 3 3 2 3 3 2
3 3 3 2 3 3 2
3 3 3 2 3 3 2
3 3 3 2 3 3 2
3 3 3 2 3 3 2
3 3 3 2 3 3 2
3 3 3 2 3 3 2
3 3 3 2 3 3 2
3 3 3 2 3 3 2
3 3 3 2 3 3 2
3 3 3 2 3 3 2
3 3 3 2 3 3 2
3 3 3 2 3 3 2
3 3 3 2 3 3 2
3 3 3 2 3 3 2
3 3 3 2 3 3 2
3 3 3 2 3 3 2
3 3 3 2 3 3 2
3 3 3 2 3 3 2
3 3 3 2 3 3 2
3 3 3 2 3 3 2
3 3 3 2 3 3 2
3 3 3 2 3 3 2
3 3 3 2 3 3 2
3 3 3 2 3 3 2
3 3 3 2 3 3 2
3 3 3 2 3 3 2
3 3 3 2 3 3 2
3 3 3 2 3 3 2
3 3 3 2 3 3 2
3 3 3 2 3 3 2
3 3 3 2 3 3 2
3 3 3 2 3 3 2
3 3 3 2 3 3 2
3 3 3 2 3 3 2
3 3 3 2 3 3 2
3 3 3 2 3 3 2
3 3 3 2 3 3 2
3 3 3 2 3 3 2
3 3 3 2 3 3 2
3 3 3 2 3 3 2
3 3 3 2 3 3 2
3 3 3 2 3 3 2
3 3 3 2 3 3 2
3 3 3 2 3 3 2
3 3 3 2 3 3 2
3 3 3 2 3 3 2
3 3 3 2 3 3 2
3 3 3 2 3 3 2
3 3 3 2 3 3 2
3 3 3 2 3 3 2
3 3 3 2 3 3 2
3 3 3 2 3 3 2
3 3 3 2 3 3 2
3 3 3 2 3 3 2
3 3 3 2 3 3 2
3 3 3 2 3 3 2
3 3 3 2 3 3 2
3 3 3 2 3 3 2
3 3 3 2 3 3 2
3 3 3 2 3 3 2
3 3 3 2 3 3 2
3 3 3 2 3 3 2
3 3 3 2 3 3 2
3 3 3 2 3 3 2
3 3 3 2 3 3 2
3 3 3 2 3 3 2
3 3 3 2 3 3 2
3 3 3 2 3 3 2
3 3 3 2 3 3 2
3 3 3 2 3 3 2
3 3 3 2 3 3 2
3 3 3 2 3 3 2
3 3 3 2 3 3 2
3 3 3 2 3 3 2
3 3 3 2 3 3 2
3 3 3 2 3 3 2
3 3 3 2 3 3 2
3 3 3 2 3 3 2
3 3 3 2 3 3 2
3 3 3 2 3 3 2
3 3 3 2 3 3 2
3 3 3 2 3 3 2
3 3 3 2 3 3 2
3 3 3 2 3 3 2
3 3 3 2 3 3 2
3 3 3 2 3 3 2
3 3 3 2 3 3 2
3 3 3 2 3 3 2
3 3 3 2 3 3 2
3 3 3 2 3 3 2
3 3 3 2 3 3 2
3 3 3 2 3 3 2
3 3 3 2 3 3 2
3 3 3 2 3 3 2
3 3 3 2 3 3 2
3 3 3 2 3 3 2
3 3 3 2 3 3 2
3 3 3 2 3 3 2
3 3 3 2 3 3 2
3 3 3 2 3 3 2
3 3 3 2 3 3 2
3 3 3 2 3 3 2
3 3 3 2 3 3 2
3 3 3 2 3 3 2
3 3 3 2 3 3 2
3 3 3 2 3 3 2
3 3 3 2 3 3 2
3 3 3 2 3 3 2
3 3 3 2 3 3 2
3 3 3 2 3 3 2
3 3 3 2 3 3 2
3 3 3 2 3 3 2
3 3 3 2 3 3 2
3 3 3 2 3 3 2
3 3 3 2 3 3 2
3 3 3 2 3 3 2
3 3 3 2 3 3 2
3 3 3 2 3 3 2
3 3 3 2 3 3 2
3 3 3 2 3 3 2
3 3 3 2 3 3 2
3 3 3 2 3 3 2
3 3 3 2 3 3 2
3 3 3 2 3 3 2
3 3 3 2 3 3 2
3 3 3 2 3 3 2
3 3 3 2 3 3 2
3 3 3 2 3 3 2
3 3 3 2 3 3 2
3 3 3 2 3 3 2
3 3 3 2 3 3 2
3 3 3 2 3 3 2
3 3 3 2 3 3 2
3 3 3 2 3 3 2
3 3 3 2 3 3 2
3 3 3 2 3 3 2
3 3 3 2 3 3 2
3 3 3 2 3 3 2
3 3 3 2 3 3 2
3 3 3 2 3 3 2
3 3 3 2 3 3 2
3 3 3 2 3 3 2
3 3 3 2 3 3 2
3 3 3 2 3 3 2
3 3 3 2 3 3 2
3 3 3 2 3 3 2
3 3 3 2 3 3 2
3 3 3 2 3 3 2
3 3 3 2 3 3 2
3 3 3 2 3 3 2
3 3 3 2 3 3 2
3 3 3 2 3 3 2
3 3 3 2 3 3 2
3 3 3 2 3 3 2
3 3 3 2 3 3 2
3 3 3 2 3 3 2
3 3 3 2 3 3 2
3 3 3 2 3 3 2
3 3 3 2 3 3 2
3 3 3 2 3 3 2
3 3 3 2 3 3 2
3 3 3 2 3 3 2
3 3 3 2 3 3 2
3 3 3 2 3 3 2
3 3 3 2 3 3 2
3 3 3 2 3 3 2
3 3 3 2 3 3 2
3 3 3 2 3 3 2
3 3 3 2 3 3 2
3 3 3 2 3 3 2
3 3 3 2 3 3 2
3 3 3 2 3 3 2
3 3 3 2 3 3 2
3 3 3 2 3 3 2
3 3 3 2 3 3 2
3 3 3 2 3 3 2
3 3 3 2 3 3 2
3 3 3 2 3 3 2
3 3 3 2 3 3 2
3 3 3 2 3 3 2
3 3 3 2 3 3 2
3 3 3 2 3 3 2
3 3 3 2 3 3 2
3 3 3 2 3 3 2
3 3 3 2 3 3 2
3 3 3 2 3 3 2
3 3 3 2 3 3 2
3 3 3 2 3 3 2
3 3 3 2 3 3 2
3 3 3 2 3 3 2
3 3 3 2 3 3 2
3 3 3 2 3 3 2
3 3 3 2 3 3 2
3 3 3 2 3 3 2
3 3 3 2 3 3 2
3 3 3 2 3 3 2
3 3 3 2 3 3 2
3 3 3 2 3 3 2
3 3 3 2 3 3 2
3 3 3 2 3 3 2
3 3 3 2 3 3 2
3 3 3 2 3 3 2
3 3 3 2 3 3 2
3 3 3 2 3 3 2
3 3 3 2 3 3 2
3 3 3 2 3 3 2
3 3 3 2 3 3 2
3 3 3 2 3 3 2
3 3 3 2 3 3 2
3 3 3 2 3 3 2
3 3 3 2 3 3 2
3 3 3 2 3 3 2
3 3 3 2 3 3 2
3 3 3 2 3 3 2
3 3 3 2 3 3 2
3 3 3 2 3 3 2
3 3 3 2 3 3 2
3 3 3 2 3 3 2
3 3 3 2 3 3 2
3 3 3 2 3 3 2
3 3 3 2 3 3 2
3 3 3 2 3 3 2
3 3 3 2 3 3 2
3 3 3 2 3 3 2
3 3 3 2 3 3 2
3 3 3 2 3 3 2
3 3 3 2 3 3 2
3 3 3 2 3 3 2
3 3 3 2 3 3 2
3 3 3 2 3 3 2
3 3 3 2 3 3 2
3 3 3 2 3 3 2
3 3 3 2 3 3 2
3 3 3 2 3 3 2
3 3 3 2 3 3 2
3 3 3 2 3 3 2
3 3 3 2 3 3 2
3 3 3 2 3 3 2
3 3 3 2 3 3 2
3 3 3 2 3 3 2
3 3 3 2 3 3 2
3 3 3 2 3 3 2
3 3 3 2 3 3 2
3 3 3 2 3 3 2
3 3 3 2 3 3 2
3 3 3 2 3 3 2
3 3 3 2 3 3 2
3 3 3 2 3 3 2
3 3 3 2 3 3 2
3 3 3 2 3 3 2
3 3 3 2 3 3 2
3 3 3 2 3 3 2
3 3 3 2 3 3 2
3 3 3 2 3 3 2
3 3 3 2 3 3 2
3 3 3 2 3 3 2
3 3 3 2 3 3 2
3 3 3 2 3 3 2
3 3 3 2 3 3 2
3 3 3 2 3 3 2
3 3 3 2 3 3 2
3 3 3 2 3 3 2
3 3 3 2 3 3 2
3 3 3 2 3 3 2
3 3 3 2 3 3 2
3 3 3 2 3 3 2
3 3 3 2 3 3 2
3 3 3 2 3 3 2
3 3 3 2 3 3 2
3 3 3 2 3 3 2
3 3 3 2 3 3 2
3 3 3 2 3 3 2
3 3 3 2 3 3 2
3 3 3 2 3 3 2
3 3 3 2 3 3 2
3 3 3 2 3 3 2
3 3 3 2 3 3 2
3 3 3 2 3 3 2
3 3 3 2 3 3 2
3 3 3 2 3 3 2
3 3 3 2 3 3 2
3 3 3 2 3 3 2
3 3 3 2 3 3 2
3 3 3 2 3 3 2
3 3 3 2 3 3 2
3 3 3 2 3 3 2
3 3 3 2 3 3 2
3 3 3 2 3 3 2
3 3 3 2 3 3 2
3 3 3 2 3 3 2
3 3 3 2 3 3 2
3 3 3 2 3 3 2
3 3 3 2 3 3 2
3 3 3 2 3 3 2
3 3 3 2 3 3 2
3 3 3 2 3 3 2
3 3 3 2 3 3 2
3 3 3 2 3 3 2
3 3 3 2 3 3 2
3 3 3 2 3 3 2
3 3 3 2 3 3 2
3 3 3 2 3 3 2
3 3 3 2 3 3 2
3 3 3 2 3 3 2
3 3 3 2 3 3 2
3 3 3 2 3 3 2
3 3 3 2 3 3 2
3 3 3 2 3 3 2
3 3 3 2 3 3 2
3 3 3 2 3 3 2
3 3 3 2 3 3 2
3 3 3 2 3 3 2
3 3 3 2 3 3 2
3 3 3 2 3 3 2
3 3 3 2 3 3 2
3 3 3 2 3 3 2
3 3 3 2 3 3 2
3 3 3 2 3 3 2
3 3 3 2 3 3 2
3 3 3 2 3 3 2
3 3 3 2 3 3 2
3 3 3 2 3 3 2
3 3 3 2 3 3 2
3 3 3 2 3 3 2
3 3 3 2 3 3 2
3 3 3 2 3 3 2
3 3 3 2 3 3 2
3 3 3 2 3 3 2
3 3 3 2 3 3 2
3 3 3 2 3 3 2
3 3 3 2 3 3 2
3 3 3 2 3 3 2
3 3 3 2 3 3 2
3 3 3 2 3 3 2
3 3 3 2 3 3 2
3 3 3 2 3 3 2
3 3 3 2 3 3 2
3 3 3 2 3 3 2
3 3 3 2 3 3 2
3 3 3 2 3 3 2
3 3 3 2 3 3 2
3 3 3 2 3 3 2
3 3 3 2 3 3 2
3 3 3 2 3 3 2
3 3 3 2 3 3 2
3 3 3 2 3 3 2
3 3 3 2 3 3 2
3 3 3 2 3 3 2
3 3 3 2 3 3 2
3 3 3 2 3 3 2
3 3 3 2 3 3 2
3 3 3 2 3 3 2
3 3 3 2 3 3 2
3 3 3 2 3 3 2
3 3 3 2 3 3 2
3 3 3 2 3 3 2
3 3 3 2 3 3 2
3 3 3 2 3 3 2
3 3 3 2 3 3 2
3 3 3 2 3 3 2
3 3 3 2 3 3 2
3 3 3 2 3 3 2
3 3 3 2 3 3 2
3 3 3 2 3 3 2
3 3 3 2 3 3 2
3 3 3 2 3 3 2
3 3 3 2 3 3 2
3 3 3 2 3 3 2
3 3 3 2 3 3 2
3 3 3 2 3 3 2
3 3 3 2 3 3 2
3 3 3 2 3 3 2
3 3 3 2 3 3 2
3 3 3 2 3 3 2
3 3 3 2 3 3 2
3 3 3 2 3 3 2
3 3 3 2 3 3 2
3 3 3 2 3 3 2
3 3 3 2 3 3 2
3 3 3 2 3 3 2
3 3 3 2 3 3 2
3 3 3 2 3 3 2
3 3 3 2 3 3 2
3 3 3 2 3 3 2
3 3 3 2 3 3 2
3 3 3 2 3 3 2
3 3 3 2 3 3 2
3 3 3 2 3 3 2
3 3 3 2 3 3 2
3 3 3 2 3 3 2
3 3 3 2 3 3 2
3 3 3 2 3 3 2
3 3 3 2 3 3 2
3 3 3 2 3 3 2
3 3 3 2 3 3 2
3 3 3 2 3 3 2
3 3 3 2 3 3 2
3 3 3 2 3 3 2
3 3 3 2 3 3 2
3 3 3 2 3 3 2
3 3 3 2 3 3 2
3 3 3 2 3 3 2
3 3 3 2 3 3 2
3 3 3 2 3 3 2
3 3 3 2 3 3 2
3 3 3 2 3 3 2
3 3 3 2 3 3 2
3 3 3 2 3 3 2
3 3 3 2 3 3 2
3 3 3 2 3 3 2
3 3 3 2 3 3 2
3 3 3 2 3 3 2
3 3 3 2 3 3 2
3 3 3 2 3 3 2
3 3 3 2 3 3 2
3 3 3 2 3 3 2
3 3 3 2 3 3 2
3 3 3 2 3 3 2
3 3 3 2 3 3 2
3 3 3 2 3 3 2
3 3 3 2 3 3 2
3 3 3 2 3 3 2
3 3 3 2 3 3 2
3 3 3 2 3 3 2
3 3 3 2 3 3 2
3 3 3 2 3 3 2
3 3 3 2 3 3 2
3 3 3 2 3 3 2
3 3 3 2 3 3 2
3 3 3 2 3 3 2
3 3 3 2 3 3 2
3 3 3 2 3 3 2
3 3 3 2 3 3 2
3 3 3 2 3 3 2
3 3 3 2 3 3 2
3 3 3 2 3 3 2
3 3 3 2 3 3 2
3 3 3 2 3 3 2
3 3 3 2 3 3 2
3 3 3 2 3 3 2
3 3 3 2 3 3 2
3 3 3 2 3 3 2
3 3 3 2 3 3 2
3 3 3 2 3 3 2
3 3 3 2 3 3 2
3 3 3 2 3 3 2
3 3 3 2 3 3 2
3 3 3 2 3 3 2
3 3 3 2 3 3 2
3 3 3 2 3 3 2
3 3 3 2 3 3 2
3 3 3 2 3 3 2
3 3 3 2 3 3 2
3 3 3 2 3 3 2
3 3 3 2 3 3 2
3 3 3 2 3 3 2
3 3 3 2 3 3 2
3 3 3 2 3 3 2
3 3 3 2 3 3 2
3 3 3 2 3 3 2
3 3 3 2 3 3 2
3 3 3 2 3 3 2
3 3 3 2 3 3 2
3 3 3 2 3 3 2
3 3 3 2 3 3 2
3 3 3 2 3 3 2
3 3 3 2 3 3 2
3 3 3 2 3 3 2
3 3 3 2 3 3 2
3 3 3 2 3 3 2
3 3 3 2 3 3 2
3 3 3 2 3 3 2
3 3 3 2 3 3 2
3 3 3 2 3 3 2
3 3 3 2 3 3 2
3 3 3 2 3 3 2
3 3 3 2 3 3 2
3 3 3 2 3 3 2
3 3 3 2 3 3 2
3 3 3 2 3 3 2
3 3 3 2 3 3 2
3 3 3 2 3 3 2
3 3 3 2 3 3 2
3 3 3 2 3 3 2
3 3 3 2 3 3 2
3 3 3 2 3 3 2
3 3 3 2 3 3 2
3 3 3 2 3 3 2
3 3 3 2 3 3 2
3 3 3 2 3 3 2
3 3 3 2 3 3 2
3 3 3 2 3 3 2
3 3 3 2 3 3 2
3 3 3 2 3 3 2
3 3 3 2 3 3 2
3 3 3 2 3 3 2
3 3 3 2 3 3 2
3 3 3 2 3 3 2
3 3 3 2 3 3 2
3 3 3 2 3 3 2
3 3 3 2 3 3 2
3 3 3 2 3 3 2
3 3 3 2 3 3 2
3 3 3 2 3 3 2
3 3 3 2 3 3 2
3 3 3 2 3 3 2
3 3 3 2 3 3 2
3 3 3 2 3 3 2
3 3 3 2 3 3 2
3 3 3 2 3 3 2
3 3 3 2 3 3 2
3 3 3 2 3 3 2
3 3 3 2 3 3 2
3 3 3 2 3 3 2
3 3 3 2 3 3 2
3 3 3 2 3 3 2
3 3 3 2 3 3 2
3 3 3 2 3 3 2
3 3 3 2 3 3 2
3 3 3 2 3 3 2
3 3 3 2 3 3 2
3 3 3 2 3 3 2
3 3 3 2 3 3 2
3 3 3 2 3 3 2
3 3 3 2 3 3 2
3 3 3 2 3 3 2
3 3 3 2 3 3 2
3 3 3 2 3 3 2
3 3 3 2 3 3 2
3 3 3 2 3 3 2
3 3 3 2 3 3 2
3 3 3 2 3 3 2
3 3 3 2 3 3 2
3 3 3 2 3 3 2
3 3 3 2 3 3 2
3 3 3 2 3 3 2
3 3 3 2 3 3 2
3 3 3 2 3 3 2
3 3 3 2 3 3 2
3 3 3 2 3 3 2
3 3 3 2 3 3 2
3 3 3 2 3 3 2
3 3 3 2 3 3 2
3 3 3 2 3 3 2
3 3 3 2 3 3 2
3 3 3 2 3 3 2
3 3 3 2 3 3 2
3 3 3 2 3 3 2
3 3 3 2 3 3 2
3 3 3 2 3 3 2
3 3 3 2 3 3 2
3 3 3 2 3 3 2
3 3 3 2 3 3 2
3 3 3 2 3 3 2
3 3 3 2 3 3 2
3 3 3 2 3 3 2
3 3 3 2 3 3 2
3 3 3 2 3 3 2
3 3 3 2 3 3 2
3 3 3 2 3 3 2
3 3 3 2 3 3 2
3 3 3 2 3 3 2
3 3 3 2 3 3 2
3 3 3 2 3 3 2
3 3 3 2 3 3 2
3 3 3 2 3 3 2
3 3 3 2 3 3 2
3 3 3 2 3 3 2
3 3 3 2 3 3 2
3 3 3 2 3 3 2
3 3 3 2 3 3 2
3 3 3 2 3 3 2
3 3 3 2 3 3 2
3 3 3 2 3 3 2
3 3 3 2 3 3 2
3 3 3 2 3 3 2
3 3 3 2 3 3 2
3 3 3 2 3 3 2
3 3 3 2 3 3 2
3 3 3 2 3 3 2
3 3 3 2 3 3 2
3 3 3 2 3 3 2
3 3 3 2 3 3 2
3 3 3 2 3 3 2
3 3 3 2 3 3 2
3 3 3 2 3 3 2
3 3 3 2 3 3 2
3 3 3 2 3 3 2
3 3 3 2 3 3 2
3 3 3 2 3 3 2
3 3 3 2 3 3 2
3 3 3 2 3 3 2
3 3 3 2 3 3 2
3 3 3 2 3 3 2
3 3 3 2 3 3 2
3 3 3 2 3 3 2
3 3 3 2 3 3 2
3 3 3 2 3 3 2
3 3 3 2 3 3 2
3 3 3 2 3 3 2
3 3 3 2 3 3 2
3 3 3 2 3 3 2
3 3 3 2 3 3 2
3 3 3 2 3 3 2
3 3 3 2 3 3 2
3 3 3 2 3 3 2
3 3 3 2 3 3 2
3 3 3 2 3 3 2
3 3 3 2 3 3 2
3 3 3 2 3 3 2
3 3 3 2 3 3 2
3 3 3 2 3 3 2
3 3 3 2 3 3 2
3 3 3 2 3 3 2
3 3 3 2 3 3 2
3 3 3 2 3 3 2
3 3 3 2 3 3 2
3 3 3 2 3 3 2
3 3 3 2 3 3 2
3 3 3 2 3 3 2
3 3 3 2 3 3 2
3 3 3 2 3 3 2
3 3 3 2 3 3 2
3 3 3 2 3 3 2
3 3 3 2 3 3 2
3 3 3 2 3 3 2
3 3 3 2 3 3 2
3 3 3 2 3 3 2
3 3 3 2 3 3 2
3 3 3 2 3 3 2
3 3 3 2 3 3 2
3 3 3 2 3 3 2
3 3 3 2 3 3 2
3 3 3 2 3 3 2
3 3 3 2 3 3 2
3 3 3 2 3 3 2
3 3 3 2 3 3 2
3 3 3 2 3 3 2
3 3 3 2 3 3 2
3 3 3 2 3 3 2
3 3 3 2 3 3 2
3 3 3 2 3 3 2
3 3 3 2 3 3 2
3 3 3 2 3 3 2
3 3 3 2 3 3 2
3 3 3 2 3 3 2
3 3 3 2 3 3 2
3 3 3 2 3 3 2
3 3 3 2 3 3 2
3 3 3 2 3 3 2
3 3 3 2 3 3 2
3 3 3 2 3 3 2
3 3 3 2 3 3 2
3 3 3 2 3 3 2
3 3 3 2 3 3 2
3 3 3 2 3 3 2
3 3 3 2 3 3 2
3 3 3 2 3 3 2
3 3 3 2 3 3 2
3 3 3 2 3 3 2
3 3 3 2 3 3 2
3 3 3 2 3 3 2
3 3 3 2 3 3 2
3 3 3 2 3 3 2
3 3 3 2 3 3 2
3 3 3 2 3 3 2
3 3 3 2 3 3 2
3 3 3 2 3 3 2
3 3 3 2 3 3 2
3 3 3 2 3 3 2
3 3 3 2 3 3 2
3 3 3 2 3 3 2
3 3 3 2 3 3 2
3 3 3 2 3 3 2
3 3 3 2 3 3 2
3 3 3 2 3 3 2
3 3 3 2 3 3 2
3 3 3 2 3 3 2
3 3 3 2 3 3 2
3 3 3 2 3 3 2
3 3 3 2 3 3 2
3 3 3 2 3 3 2
3 3 3 2 3 3 2
3 3 3 2 3 3 2
3 3 3 2 3 3 2
3 3 3 2 3 3 2
3 3 3 2 3 3 2
3 3 3 2 3 3 2
3 3 3 2 3 3 2
3 3 3 2 3 3 2
3 3 3 2 3 3 2
3 3 3 2 3 3 2
3 3 3 2 3 3 2
3 3 3 2 3 3 2
3 3 3 2 3 3 2
3 3 3 2 3 3 2
3 3 3 2 3 3 2
3 3 3 2 3 3 2
3 3 3 2 3 3 2
3 3 3 2 3 3 2
3 3 3 2 3 3 2
3 3 3 2 3 3 2
3 3 3 2 3 3 2
3 3 3 2 3 3 2
3 3 3 2 3 3 2
3 3 3 2 3 3 2
3 3 3 2 3 3 2
3 3 3 2 3 3 2
3 3 3 2 3 3 2
3 3 3 2 3 3 2
3 3 3 2 3 3 2
3 3 3 2 3 3 2
3 3 3 2 3 3 2
3 3 3 2 3 3 2
3 3 3 2 3 3 2
3 3 3 2 3 3 2
3 3 3 2 3 3 2
3 3 3 2 3 3 2
3 3 3 2 3 3 2
3 3 3 2 3 3 2
3 3 3 2 3 3 2
3 3 3 2 3 3 2
3 3 3 2 3 3 2
3 3 3 2 3 3 2
3 3 3 2 3 3 2
3 3 3 2 3 3 2
3 3 3 2 3 3 2
3 3 3 2 3 3 2
3 3 3 2 3 3 2
3 3 3 2 3 3 2
3 3 3 2 3 3 2
3 3 3 2 3 3 2
3 3 3 2 3 3 2
3 3 3 2 3 3 2
3 3 3 2 3 3 2
3 3 3 2 3 3 2
3 3 3 2 3 3 2
3 3 3 2 3 3 2
3 3 3 2 3 3 2
3 3 3 2 3 3 2
3 3 3 2 3 3 2
3 3 3 2 3 3 2
3 3 3 2 3 3 2
3 3 3 2 3 3 2
3 3 3 2 3 3 2
3 3 3 2 3 3 2
3 3 3 2 3 3 2
3 3 3 2 3 3 2
3 3 3 2 3 3 2
3 3 3 2 3 3 2
3 3 3 2 3 3 2
3 3 3 2 3 3 2
3 3 3 2 3 3 2
3 3 3 2 3 3 2
3 3 3 2 3 3 2
3 3 3 2 3 3 2
3 3 3 2 3 3 2
3 3 3 2 3 3 2
3 3 3 2 3 3 2
3 3 3 2 3 3 2
3 3 3 2 3 3 2
3 3 3 2 3 3 2
3 3 3 2 3 3 2
3 3 3 2 3 3 2
3 3 3 2 3 3 2
3 3 3 2 3 3 2
3 3 3 2 3 3 2
3 3 3 2 3 3 2
3 3 3 2 3 3 2
3 3 3 2 3 3 2
3 3 3 2 3 3 2
3 3 3 2 3 3 2
3 3 3 2 3 3 2
3 3 3 2 3 3 2
3 3 3 2 3 3 2
3 3 3 2 3 3 2
3 3 3 2 3 3 2
3 3 3 2 3 3 2
3 3 3 2 3 3 2
3 3 3 2 3 3 2
3 3 3 2 3 3 2
3 3 3 2 3 3 2
3 3 3 2 3 3 2
3 3 3 2 3 3 2
3 3 3 2 3 3 2
3 3 3 2 3 3 2
3 3 3 2 3 3 2
3 3 3 2 3 3 2
3 3 3 2 3 3 2
3 3 3 2 3 3 2
3 3 3 2 3 3 2
3 3 3 2 3 3 2
3 3 3 2 3 3 2
3 3 3 2 3 3 2
3 3 3 2 3 3 2
3 3 3 2 3 3 2
3 3 3 2 3 3 2
3 3 3 2 3 3 2
3 3 3 2 3 3 2
3 3 3 2 3 3 2
3 3 3 2 3 3 2
3 3 3 2 3 3 2
3 3 3 2 3 3 2
3 3 3 2 3 3 2
3 3 3 2 3 3 2
3 3 3 2 3 3 2
3 3 3 2 3 3 2
3 3 3 2 3 3 2
3 3 3 2 3 3 2
3 3 3 2 3 3 2
3 3 3 2 3 3 2
3 3 3 2 3 3 2
3 3 3 2 3 3 2
3 3 3 2 3 3 2
3 3 3 2 3 3 2
3 3 3 2 3 3 2
3 3 3 2 3 3 2
3 3 3 2 3 3 2
3 3 3 2 3 3 2
3 3 3 2 3 3 2
3 3 3 2 3 3 2
3 3 3 2 3 3 2
3 3 3 2 3 3 2
3 3 3 2 3 3 2
3 3 3 2 3 3 2
3 3 3 2 3 3 2
3 3 3 2 3 3 2
3 3 3 2 3 3 2
3 3 3 2 3 3 2
3 3 3 2 3 3 2
3 3 3 2 3 3 2
3 3 3 2 3 3 2
3 3 3 2 3 3 2
3 3 3 2 3 3 2
3 3 3 2 3 3 2
3 3 3 2 3 3 2
3 3 3 2 3 3 2
3 3 3 2 3 3 2
3 3 3 2 3 3 2
3 3 3 2 3 3 2
3 3 3 2 3 3 2
3 3 3 2 3 3 2
3 3 3 2 3 3 2
3 3 3 2 3 3 2
3 3 3 2 3 3 2
3 3 3 2 3 3 2
3 3 3 2 3 3 2
3 3 3 2 3 3 2
3 3 3 2 3 3 2
3 3 3 2 3 3 2
3 3 3 2 3 3 2
3 3 3 2 3 3 2
3 3 3 2 3 3 2
3 3 3 2 3 3 2
3 3 3 2 3 3 2
3 3 3 2 3 3 2
3 3 3 2 3 3 2
3 3 3 2 3 3 2
3 3 3 2 3 3 2
3 3 3 2 3 3 2
3 3 3 2 3 3 2
3 3 3 2 3 3 2
3 3 3 2 3 3 2
3 3 3 2 3 3 2
3 3 3 2 3 3 2
3 3 3 2 3 3 2
3 3 3 2 3 3 2
3 3 3 2 3 3 2
3 3 3 2 3 3 2
3 3 3 2 3 3 2
3 3 3 2 3 3 2
3 3 3 2 3 3 2
3 3 3 2 3 3 2
3 3 3 2 3 3 2
3 3 3 2 3 3 2
3 3 3 2 3 3 2
3 3 3 2 3 3 2
3 3 3 2 3 3 2
3 3 3 2 3 3 2
3 3 3 2 3 3 2
3 3 3 2 3 3 2
3 3 3 2 3 3 2
3 3 3 2 3 3 2
3 3 3 2 3 3 2
3 3 3 2 3 3 2
3 3 3 2 3 3 2
3 3 3 2 3 3 2
3 3 3 2 3 3 2
3 3 3 2 3 3 2
3 3 3 2 3 3 2
3 3 3 2 3 3 2
3 3 3 2 3 3 2
3 3 3 2 3 3 2
3 3 3 2 3 3 2
3 3 3 2 3 3 2
3 3 3 2 3 3 2
3 3 3 2 3 3 2
3 3 3 2 3 3 2
3 3 3 2 3 3 2
3 3 3 2 3 3 2
3 3 3 2 3 3 2
3 3 3 2 3 3 2
3 3 3 2 3 3 2
3 3 3 2 3 3 2
3 3 3 2 3 3 2
3 3 3 2 3 3 2
3 3 3 2 3 3 2
3 3 3 2 3 3 2
3 3 3 2 3 3 2
3 3 3 2 3 3 2
3 3 3 2 3 3 2
3 3 3 2 3 3 2
3 3 3 2 3 3 2
3 3 3 2 3 3 2
3 3 3 2 3 3 2
3 3 3 2 3 3 2
3 3 3 2 3 3 2
3 3 3 2 3 3 2
3 3 3 2 3 3 2
3 3 3 2 3 3 2
3 3 3 2 3 3 2
3 3 3 2 3 3 2
3 3 3 2 3 3 2
3 3 3 2 3 3 2
3 3 3 2 3 3 2
3 3 3 2 3 3 2
3 3 3 2 3 3 2
3 3 3 2 3 3 2
3 3 3 2 3 3 2
3 3 3 2 3 3 2
3 3 3 2 3 3 2
3 3 3 2 3 3 2
3 3 3 2 3 3 2
3 3 3 2 3 3 2
3 3 3 2 3 3 2
3 3 3 2 3 3 2
3 3 3 2 3 3 2
3 3 3 2 3 3 2
3 3 3 2 3 3 2
3 3 3 2 3 3 2
3 3 3 2 3 3 2
3 3 3 2 3 3 2
3 3 3 2 3 3 2
3 3 3 2 3 3 2
3 3 3 2 3 3 2
3 3 3 2 3 3 2
3 3 3 2 3 3 2
3 3 3 2 3 3 2
3 3 3 2 3 3 2
3 3 3 2 3 3 2
3 3 3 2 3 3 2
3 3 3 2 3 3 2
3 3 3 2 3 3 2
3 3 3 2 3 3 2
3 3 3 2 3 3 2
3 3 3 2 3 3 2
3 3 3 2 3 3 2
3 3 3 2 3 3 2
3 3 3 2 3 3 2
3 3 3 2 3 3 2
3 3 3 2 3 3 2
3 3 3 2 3 3 2
3 3 3 2 3 3 2
3 3 3 2 3 3 2
3 3 3 2 3 3 2
3 3 3 2 3 3 2
3 3 3 2 3 3 2
3 3 3 2 3 3 2
3 3 3 2 3 3 2
3 3 3 2 3 3 2
3 3 3 2 3 3 2
3 3 3 2 3 3 2
3 3 3 2 3 3 2
3 3 3 2 3 3 2
3 3 3 2 3 3 2
3 3 3 2 3 3 2
3 3 3 2 3 3 2
3 3 3 2 3 3 2
3 3 3 2 3 3 2
3 3 3 2 3 3 2
3 3 3 2 3 3 2
3 3 3 2 3 3 2
3 3 3 2 3 3 2
3 3 3 2 3 3 2
3 3 3 2 3 3 2
3 3 3 2 3 3 2
3 3 3 2 3 3 2
3 3 3 2 3 3 2
3 3 3 2 3 3 2
3 3 3 2 3 3 2
3 3 3 2 3 3 2
3 3 3 2 3 3 2
3 3 3 2 3 3 2
3 3 3 2 3 3 2
3 3 3 2 3 3 2
3 3 3 2 3 3 2
3 3 3 2 3 3 2
3 3 3 2 3 3 2
3 3 3 2 3 3 2
3 3 3 2 3 3 2
3 3 3 2 3 3 2
3 3 3 2 3 3 2
3 3 3 2 3 3 2
3 3 3 2 3 3 2
3 3 3 2 3 3 2
3 3 3 2 3 3 2
3 3 3 2 3 3 2
3 3 3 2 3 3 2
3 3 3 2 3 3 3
3 3 3 2 3 3 3
3 3 3 2 3 3 3
3 3 3 2 3 3 3
3 3 3 2 3 3 3
3 3 3 2 3 3 3
3 3 3 2 3 3 3
3 3 3 2 3 3 3
3 3 3 2 3 3 3
3 3 3 2 3 3 3
3 3 3 2 3 3 3
3 3 3 2 3 3 3
3 3 3 2 3 3 3
3 3 3 2 3 3 3
3 3 3 2 3 3 3
3 3 3 2 3 3 3
3 3 3 2 3 3 3
3 3 3 2 3 3 3
3 3 3 2 3 3 3
3 3 3 2 3 3 3
3 3 3 2 3 3 3
3 3 3 2 3 3 3
3 3 3 2 3 3 3
3 3 3 2 3 3 3
3 3 3 2 3 3 3
3 3 3 2 3 3 3
3 3 3 2 3 3 3
3 3 3 2 3 3 3
3 3 3 2 3 3 3
3 3 3 2 3 3 3
3 3 3 2 3 3 3
3 3 3 2 3 3 3
3 3 3 2 3 3 3
3 3 3 2 3 3 3
3 3 3 2 3 3 3
3 3 3 2 3 3 3
3 3 3 2 3 3 3
3 3 3 2 3 3 3
3 3 3 2 3 3 3
3 3 3 2 3 3 3
3 3 3 2 3 3 3
3 3 3 2 3 3 3
3 3 3 2 3 3 3
3 3 3 2 3 3 3
3 3 3 2 3 3 3
3 3 3 2 3 3 3
3 3 3 2 3 3 3
3 3 3 2 3 3 3
3 3 3 2 3 3 3
3 3 3 2 3 3 3
3 3 3 2 3 3 3
3 3 3 2 3 3 3
3 3 3 2 3 3 3
3 3 3 2 3 3 3
3 3 3 2 3 3 3
3 3 3 2 3 3 3
3 3 3 2 3 3 3
3 3 3 2 3 3 3
3 3 3 2 3 3 3
3 3 3 2 3 3 3
3 3 3 2 3 3 3
3 3 3 2 3 3 3
3 3 3 2 3 3 3
3 3 3 2 3 3 3
3 3 3 2 3 3 3
3 3 3 2 3 3 3
3 3 3 2 3 3 3
3 3 3 2 3 3 3
3 3 3 2 3 3 3
3 3 3 2 3 3 3
3 3 3 2 3 3 3
3 3 3 2 3 3 3
3 3 3 2 3 3 3
3 3 3 2 3 3 3
3 3 3 2 3 3 3
3 3 3 2 3 3 3
3 3 3 2 3 3 3
3 3 3 2 3 3 3
3 3 3 2 3 3 3
3 3 3 2 3 3 3
3 3 3 2 3 3 3
3 3 3 2 3 3 3
3 3 3 2 3 3 3
3 3 3 2 3 3 3
3 3 3 2 3 3 3
3 3 3 2 3 3 3
3 3 3 2 3 3 3
3 3 3 2 3 3 3
3 3 3 2 3 3 3
3 3 3 2 3 3 3
3 3 3 2 3 3 3
3 3 3 2 3 3 3
3 3 3 2 3 3 3
3 3 3 2 3 3 3
3 3 3 2 3 3 3
3 3 3 2 3 3 3
3 3 3 2 3 3 3
3 3 3 2 3 3 3
3 3 3 2 3 3 3
3 3 3 2 3 3 3
3 3 3 2 3 3 3
3 3 3 2 3 3 3
3 3 3 2 3 3 3
3 3 3 2 3 3 3
3 3 3 2 3 3 3
3 3 3 2 3 3 3
3 3 3 2 3 3 3
3 3 3 2 3 3 3
3 3 3 2 3 3 3
3 3 3 2 3 3 3
3 3 3 2 3 3 3
3 3 3 2 3 3 3
3 3 3 2 3 3 3
3 3 3 2 3 3 3
3 3 3 2 3 3 3
3 3 3 2 3 3 3
3 3 3 2 3 3 3
3 3 3 2 3 3 3
3 3 3 2 3 3 3
3 3 3 2 3 3 3
3 3 3 2 3 3 3
3 3 3 2 3 3 3
3 3 3 2 3 3 3
3 3 3 2 3 3 3
3 3 3 2 3 3 3
3 3 3 2 3 3 3
3 3 3 2 3 3 3
3 3 3 2 3 3 3
3 3 3 2 3 3 3
3 3 3 2 3 3 3
3 3 3 2 3 3 3
3 3 3 2 3 3 3
3 3 3 2 3 3 3
3 3 3 2 3 3 3
3 3 3 2 3 3 3
3 3 3 2 3 3 3
3 3 3 2 3 3 3
3 3 3 2 3 3 3
3 3 3 2 3 3 3
3 3 3 2 3 3 3
3 3 3 2 3 3 3
3 3 3 2 3 3 3
3 3 3 2 3 3 3
3 3 3 2 3 3 3
3 3 3 2 3 3 3
3 3 3 2 3 3 3
3 3 3 2 3 3 3
3 3 3 2 3 3 3
3 3 3 2 3 3 3
3 3 3 2 3 3 3
3 3 3 2 3 3 3
3 3 3 2 3 3 3
3 3 3 2 3 3 3
3 3 3 2 3 3 3
3 3 3 2 3 3 3
3 3 3 2 3 3 3
3 3 3 2 3 3 3
3 3 3 2 3 3 3
3 3 3 2 3 3 3
3 3 3 2 3 3 3
3 3 3 2 3 3 3
3 3 3 2 3 3 3
3 3 3 2 3 3 3
3 3 3 2 3 3 3
3 3 3 2 3 3 3
3 3 3 2 3 3 3
3 3 3 2 3 3 3
3 3 3 2 3 3 3
3 3 3 2 3 3 3
3 3 3 2 3 3 3
3 3 3 2 3 3 3
3 3 3 2 3 3 3
3 3 3 2 3 3 3
3 3 3 2 3 3 3
3 3 3 2 3 3 3
3 3 3 2 3 3 3
3 3 3 2 3 3 3
3 3 3 2 3 3 3
3 3 3 2 3 3 3
3 3 3 2 3 3 3
3 3 3 2 3 3 3
3 3 3 2 3 3 3
3 3 3 2 3 3 3
3 3 3 2 3 3 3
3 3 3 2 3 3 3
3 3 3 2 3 3 3
3 3 3 2 3 3 3
3 3 3 2 3 3 3
3 3 3 2 3 3 3
3 3 3 2 3 3 3
3 3 3 2 3 3 3
3 3 3 2 3 3 3
3 3 3 2 3 3 3
3 3 3 2 3 3 3
3 3 3 2 3 3 3
3 3 3 2 3 3 3
3 3 3 2 3 3 3
3 3 3 2 3 3 3
3 3 3 2 3 3 3
3 3 3 2 3 3 3
3 3 3 2 3 3 3
3 3 3 2 3 3 3
3 3 3 2 3 3 3
3 3 3 2 3 3 3
3 3 3 2 3 3 3
3 3 3 2 3 3 3
3 3 3 2 3 3 3
3 3 3 2 3 3 3
3 3 3 2 3 3 3
3 3 3 2 3 3 3
3 3 3 2 3 3 3
3 3 3 2 3 3 3
3 3 3 2 3 3 3
3 3 3 2 3 3 3
3 3 3 2 3 3 3
3 3 3 2 3 3 3
3 3 3 2 3 3 3
3 3 3 2 3 3 3
3 3 3 2 3 3 3
3 3 3 2 3 3 3
3 3 3 2 3 3 3
3 3 3 2 3 3 3
3 3 3 2 3 3 3
3 3 3 2 3 3 3
3 3 3 2 3 3 3
3 3 3 2 3 3 3
3 3 3 2 3 3 3
3 3 3 2 3 3 3
3 3 3 2 3 3 3
3 3 3 2 3 3 3
3 3 3 2 3 3 3
3 3 3 2 3 3 3
3 3 3 2 3 3 3
3 3 3 2 3 3 3
3 3 3 2 3 3 3
3 3 3 2 3 3 3
3 3 3 2 3 3 3
3 3 3 2 3 3 3
3 3 3 2 3 3 3
3 3 3 2 3 3 3
3 3 3 2 3 3 3
3 3 3 2 3 3 3
3 3 3 2 3 3 3
3 3 3 2 3 3 3
3 3 3 2 3 3 3
3 3 3 2 3 3 3
3 3 3 2 3 3 3
3 3 3 2 3 3 3
3 3 3 2 3 3 3
3 3 3 2 3 3 3
3 3 3 2 3 3 3
3 3 3 2 3 3 3
3 3 3 2 3 3 3
3 3 3 2 3 3 3
3 3 3 2 3 3 3
3 3 3 2 3 3 3
3 3 3 2 3 3 3
3 3 3 2 3 3 3
3 3 3 2 3 3 3
3 3 3 2 3 3 3
3 3 3 2 3 3 3
3 3 3 2 3 3 3
3 3 3 2 3 3 3
3 3 3 2 3 3 3
3 3 3 2 3 3 3
3 3 3 2 3 3 3
3 3 3 2 3 3 3
3 3 3 2 3 3 3
3 3 3 2 3 3 3
3 3 3 2 3 3 3
3 3 3 2 3 3 3
3 3 3 2 3 3 3
3 3 3 2 3 3 3
3 3 3 2 3 3 3
3 3 3 2 3 3 3
3 3 3 2 3 3 3
3 3 3 2 3 3 3
3 3 3 2 3 3 3
3 3 3 2 3 3 3
3 3 3 2 3 3 3
3 3 3 2 3 3 3
3 3 3 2 3 3 3
3 3 3 2 3 3 3
3 3 3 2 3 3 3
3 3 3 2 3 3 3
3 3 3 2 3 3 3
3 3 3 2 3 3 3
3 3 3 2 3 3 3
3 3 3 2 3 3 3
3 3 3 2 3 3 3
3 3 3 2 3 3 3
3 3 3 2 3 3 3
3 3 3 2 3 3 3
3 3 3 2 3 3 3
3 3 3 2 3 3 3
3 3 3 2 3 3 3
3 3 3 2 3 3 3
3 3 3 2 3 3 3
3 3 3 2 3 3 3
3 3 3 2 3 3 3
3 3 3 2 3 3 3
3 3 3 2 3 3 3
3 3 3 2 3 3 3
3 3 3 2 3 3 3
3 3 3 2 3 3 3
3 3 3 2 3 3 3
3 3 3 2 3 3 3
3 3 3 2 3 3 3
3 3 3 2 3 3 3
3 3 3 2 3 3 3
3 3 3 2 3 3 3
3 3 3 2 3 3 3
3 3 3 2 3 3 3
3 3 3 2 3 3 3
3 3 3 2 3 3 3
3 3 3 2 3 3 3
3 3 3 2 3 3 3
3 3 3 2 3 3 3
3 3 3 2 3 3 3
3 3 3 2 3 3 3
3 3 3 2 3 3 3
3 3 3 2 3 3 3
3 3 3 2 3 3 3
3 3 3 2 3 3 3
3 3 3 2 3 3 3
3 3 3 2 3 3 3
3 3 3 2 3 3 3
3 3 3 2 3 3 3
3 3 3 2 3 3 3
3 3 3 2 3 3 3
3 3 3 2 3 3 3
3 3 3 2 3 3 3
3 3 3 2 3 3 3
3 3 3 2 3 3 3
3 3 3 2 3 3 3
3 3 3 2 3 3 3
3 3 3 2 3 3 3
3 3 3 2 3 3 3
3 3 3 2 3 3 3
3 3 3 2 3 3 3
3 3 3 2 3 3 3
3 3 3 2 3 3 3
3 3 3 2 3 3 3
3 3 3 2 3 3 3
3 3 3 2 3 3 3
3 3 3 2 3 3 3
3 3 3 2 3 3 3
3 3 3 2 3 3 3
3 3 3 2 3 3 3
3 3 3 2 3 3 3
3 3 3 2 3 3 3
3 3 3 2 3 3 3
3 3 3 2 3 3 3
3 3 3 2 3 3 3
3 3 3 2 3 3 3
3 3 3 2 3 3 3
3 3 3 2 3 3 3
3 3 3 2 3 3 3
3 3 3 2 3 3 3
3 3 3 2 3 3 3
3 3 3 2 3 3 3
3 3 3 2 3 3 3
3 3 3 2 3 3 3
3 3 3 2 3 3 3
3 3 3 2 3 3 3
3 3 3 2 3 3 3
3 3 3 2 3 3 3
3 3 3 2 3 3 3
3 3 3 2 3 3 3
3 3 3 2 3 3 3
3 3 3 2 3 3 3
3 3 3 2 3 3 3
3 3 3 2 3 3 3
3 3 3 2 3 3 3
3 3 3 2 3 3 3
3 3 3 2 3 3 3
3 3 3 2 3 3 3
3 3 3 2 3 3 3
3 3 3 2 3 3 3
3 3 3 2 3 3 3
3 3 3 2 3 3 3
3 3 3 2 3 3 3
3 3 3 2 3 3 3
3 3 3 2 3 3 3
3 3 3 2 3 3 3
3 3 3 2 3 3 3
3 3 3 2 3 3 3
3 3 3 2 3 3 3
3 3 3 2 3 3 3
3 3 3 2 3 3 3
3 3 3 2 3 3 3
3 3 3 2 3 3 3
3 3 3 2 3 3 3
3 3 3 2 3 3 3
3 3 3 2 3 3 3
3 3 3 2 3 3 3
3 3 3 2 3 3 3
3 3 3 2 3 3 3
3 3 3 2 3 3 3
3 3 3 2 3 3 3
3 3 3 2 3 3 3
3 3 3 2 3 3 3
3 3 3 2 3 3 3
3 3 3 2 3 3 3
3 3 3 2 3 3 3
3 3 3 2 3 3 3
3 3 3 2 3 3 3
3 3 3 2 3 3 3
3 3 3 2 3 3 3
3 3 3 2 3 3 3
3 3 3 2 3 3 3
3 3 3 2 3 3 3
3 3 3 2 3 3 3
3 3 3 2 3 3 3
3 3 3 2 3 3 3
3 3 3 2 3 3 3
3 3 3 2 3 3 3
3 3 3 2 3 3 3
3 3 3 2 3 3 3
3 3 3 2 3 3 3
3 3 3 2 3 3 3
3 3 3 2 3 3 3
3 3 3 2 3 3 3
3 3 3 2 3 3 3
3 3 3 2 3 3 3
3 3 3 2 3 3 3
3 3 3 2 3 3 3
3 3 3 2 3 3 3
3 3 3 2 3 3 3
3 3 3 2 3 3 3
3 3 3 2 3 3 3
3 3 3 2 3 3 3
3 3 3 2 3 3 3
3 3 3 2 3 3 3
3 3 3 2 3 3 3
3 3 3 2 3 3 3
3 3 3 2 3 3 3
3 3 3 2 3 3 3
3 3 3 2 3 3 3
3 3 3 2 3 3 3
3 3 3 2 3 3 3
3 3 3 2 3 3 3
3 3 3 2 3 3 3
3 3 3 2 3 3 3
3 3 3 2 3 3 3
3 3 3 2 3 3 3
3 3 3 2 3 3 3
3 3 3 2 3 3 3
3 3 3 2 3 3 3
3 3 3 2 3 3 3
3 3 3 2 3 3 3
3 3 3 2 3 3 3
3 3 3 2 3 3 3
3 3 3 2 3 3 3
3 3 3 2 3 3 3
3 3 3 2 3 3 3
3 3 3 2 3 3 3
3 3 3 2 3 3 3
3 3 3 2 3 3 3
3 3 3 2 3 3 3
3 3 3 2 3 3 3
3 3 3 2 3 3 3
3 3 3 2 3 3 3
3 3 3 2 3 3 3
3 3 3 2 3 3 3
3 3 3 2 3 3 3
3 3 3 2 3 3 3
3 3 3 2 3 3 3
3 3 3 2 3 3 3
3 3 3 2 3 3 3
3 3 3 2 3 3 3
3 3 3 2 3 3 3
3 3 3 2 3 3 3
3 3 3 2 3 3 3
3 3 3 2 3 3 3
3 3 3 2 3 3 3
3 3 3 2 3 3 3
3 3 3 2 3 3 3
3 3 3 2 3 3 3
3 3 3 2 3 3 3
3 3 3 2 3 3 3
3 3 3 2 3 3 3
3 3 3 2 3 3 3
3 3 3 2 3 3 3
3 3 3 2 3 3 3
3 3 3 2 3 3 3
3 3 3 2 3 3 3
3 3 3 2 3 3 3
3 3 3 2 3 3 3
3 3 3 2 3 3 3
3 3 3 2 3 3 3
3 3 3 2 3 3 3
3 3 3 2 3 3 3
3 3 3 2 3 3 3
3 3 3 2 3 3 3
3 3 3 2 3 3 3
3 3 3 2 3 3 3
3 3 3 2 3 3 3
3 3 3 2 3 3 3
3 3 3 2 3 3 3
3 3 3 2 3 3 3
3 3 3 2 3 3 3
3 3 3 2 3 3 3
3 3 3 2 3 3 3
3 3 3 2 3 3 3
3 3 3 2 3 3 3
3 3 3 2 3 3 3
3 3 3 2 3 3 3
3 3 3 2 3 3 3
3 3 3 2 3 3 3
3 3 3 2 3 3 3
3 3 3 2 3 3 3
3 3 3 2 3 3 3
3 3 3 2 3 3 3
3 3 3 2 3 3 3
3 3 3 2 3 3 3
3 3 3 2 3 3 3
3 3 3 2 3 3 3
3 3 3 2 3 3 3
3 3 3 2 3 3 3
3 3 3 2 3 3 3
3 3 3 2 3 3 3
3 3 3 2 3 3 3
3 3 3 2 3 3 3
3 3 3 2 3 3 3
3 3 3 2 3 3 3
3 3 3 2 3 3 3
3 3 3 2 3 3 3
3 3 3 2 3 3 3
3 3 3 2 3 3 3
3 3 3 2 3 3 3
3 3 3 2 3 3 3
3 3 3 2 3 3 3
3 3 3 2 3 3 3
3 3 3 2 3 3 3
3 3 3 2 3 3 3
3 3 3 2 3 3 3
3 3 3 2 3 3 3
3 3 3 2 3 3 3
3 3 3 2 3 3 3
3 3 3 2 3 3 3
3 3 3 2 3 3 3
3 3 3 2 3 3 3
3 3 3 2 3 3 3
3 3 3 2 3 3 3
3 3 3 2 3 3 3
3 3 3 2 3 3 3
3 3 3 2 3 3 3
3 3 3 2 3 3 3
3 3 3 2 3 3 3
3 3 3 2 3 3 3
3 3 3 2 3 3 3
3 3 3 2 3 3 3
3 3 3 2 3 3 3
3 3 3 2 3 3 3
3 3 3 2 3 3 3
3 3 3 2 3 3 3
3 3 3 2 3 3 3
3 3 3 2 3 3 3
3 3 3 2 3 3 3
3 3 3 2 3 3 3
3 3 3 2 3 3 3
3 3 3 2 3 3 3
3 3 3 2 3 3 3
3 3 3 2 3 3 3
3 3 3 2 3 3 3
3 3 3 2 3 3 3
3 3 3 2 3 3 3
3 3 3 2 3 3 3
3 3 3 2 3 3 3
3 3 3 2 3 3 3
3 3 3 2 3 3 3
3 3 3 2 3 3 3
3 3 3 2 3 3 3
3 3 3 2 3 3 3
3 3 3 2 3 3 3
3 3 3 2 3 3 3
3 3 3 2 3 3 3
3 3 3 2 3 3 3
3 3 3 2 3 3 3
3 3 3 2 3 3 3
3 3 3 2 3 3 3
3 3 3 2 3 3 3
3 3 3 2 3 3 3
3 3 3 2 3 3 3
3 3 3 2 3 3 3
3 3 3 2 3 3 3
3 3 3 2 3 3 3
3 3 3 2 3 3 3
3 3 3 2 3 3 3
3 3 3 2 3 3 3
3 3 3 2 3 3 3
3 3 3 2 3 3 3
3 3 3 2 3 3 3
3 3 3 2 3 3 3
3 3 3 2 3 3 3
3 3 3 2 3 3 3
3 3 3 2 3 3 3
3 3 3 2 3 3 3
3 3 3 2 3 3 3
3 3 3 2 3 3 3
3 3 3 2 3 3 3
3 3 3 2 3 3 3
3 3 3 2 3 3 3
3 3 3 2 3 3 3
3 3 3 2 3 3 3
3 3 3 2 3 3 3
3 3 3 2 3 3 3
3 3 3 2 3 3 3
3 3 3 2 3 3 3
3 3 3 2 3 3 3
3 3 3 2 3 3 3
3 3 3 2 3 3 3
3 3 3 2 3 3 3
3 3 3 2 3 3 3
3 3 3 2 3 3 3
3 3 3 2 3 3 3
3 3 3 2 3 3 3
3 3 3 2 3 3 3
3 3 3 2 3 3 3
3 3 3 2 3 3 3
3 3 3 2 3 3 3
3 3 3 2 3 3 3
3 3 3 2 3 3 3
3 3 3 2 3 3 3
3 3 3 2 3 3 3
3 3 3 2 3 3 3
3 3 3 2 3 3 3
3 3 3 2 3 3 3
3 3 3 2 3 3 3
3 3 3 2 3 3 3
3 3 3 2 3 3 3
3 3 3 2 3 3 3
3 3 3 2 3 3 3
3 3 3 2 3 3 3
3 3 3 2 3 3 3
3 3 3 2 3 3 3
3 3 3 2 3 3 3
3 3 3 2 3 3 3
3 3 3 2 3 3 3
3 3 3 2 3 3 3
3 3 3 2 3 3 3
3 3 3 2 3 3 3
3 3 3 2 3 3 3
3 3 3 2 3 3 3
3 3 3 2 3 3 3
3 3 3 2 3 3 3
3 3 3 2 3 3 3
3 3 3 2 3 3 3
3 3 3 2 3 3 3
3 3 3 2 3 3 3
3 3 3 2 3 3 3
3 3 3 2 3 3 3
3 3 3 2 3 3 3
3 3 3 2 3 3 3
3 3 3 2 3 3 3
3 3 3 2 3 3 3
3 3 3 2 3 3 3
3 3 3 2 3 3 3
3 3 3 2 3 3 3
3 3 3 2 3 3 3
3 3 3 2 3 3 3
3 3 3 2 3 3 3
3 3 3 2 3 3 3
3 3 3 2 3 3 3
3 3 3 2 3 3 3
3 3 3 2 3 3 3
3 3 3 2 3 3 3
3 3 3 2 3 3 3
3 3 3 2 3 3 3
3 3 3 2 3 3 3
3 3 3 2 3 3 3
3 3 3 2 3 3 3
3 3 3 2 3 3 3
3 3 3 2 3 3 3
3 3 3 2 3 3 3
3 3 3 2 3 3 3
3 3 3 2 3 3 3
3 3 3 2 3 3 3
3 3 3 2 3 3 3
3 3 3 2 3 3 3
3 3 3 2 3 3 3
3 3 3 2 3 3 3
3 3 3 2 3 3 3
3 3 3 2 3 3 3
3 3 3 2 3 3 3
3 3 3 2 3 3 3
3 3 3 2 3 3 3
3 3 3 2 3 3 3
3 3 3 2 3 3 3
3 3 3 2 3 3 3
3 3 3 2 3 3 3
3 3 3 2 3 3 3
3 3 3 2 3 3 3
3 3 3 2 3 3 3
3 3 3 2 3 3 3
3 3 3 2 3 3 3
3 3 3 2 3 3 3
3 3 3 2 3 3 3
3 3 3 2 3 3 3
3 3 3 2 3 3 3
3 3 3 2 3 3 3
3 3 3 2 3 3 3
3 3 3 2 3 3 3
3 3 3 2 3 3 3
3 3 3 2 3 3 3
3 3 3 2 3 3 3
3 3 3 2 3 3 3
3 3 3 2 3 3 3
3 3 3 2 3 3 3
3 3 3 2 3 3 3
3 3 3 2 3 3 3
3 3 3 2 3 3 3
3 3 3 2 3 3 3
3 3 3 2 3 3 3
3 3 3 2 3 3 3
3 3 3 2 3 3 3
3 3 3 2 3 3 3
3 3 3 2 3 3 3
3 3 3 2 3 3 3
3 3 3 2 3 3 3
3 3 3 2 3 3 3
3 3 3 2 3 3 3
3 3 3 2 3 3 3
3 3 3 2 3 3 3
3 3 3 2 3 3 3
3 3 3 2 3 3 3
3 3 3 2 3 3 3
3 3 3 2 3 3 3
3 3 3 2 3 3 3
3 3 3 2 3 3 3
3 3 3 2 3 3 3
3 3 3 2 3 3 3
3 3 3 2 3 3 3
3 3 3 2 3 3 3
3 3 3 2 3 3 3
3 3 3 2 3 3 3
3 3 3 2 3 3 3
3 3 3 2 3 3 3
3 3 3 2 3 3 3
3 3 3 2 3 3 3
3 3 3 2 3 3 3
3 3 3 2 3 3 3
3 3 3 2 3 3 3
3 3 3 2 3 3 3
3 3 3 2 3 3 3
3 3 3 2 3 3 3
3 3 3 2 3 3 3
3 3 3 2 3 3 3
3 3 3 2 3 3 3
3 3 3 2 3 3 3
3 3 3 2 3 3 3
3 3 3 2 3 3 3
3 3 3 2 3 3 3
3 3 3 2 3 3 3
3 3 3 2 3 3 3
3 3 3 2 3 3 3
3 3 3 2 3 3 3
3 3 3 2 3 3 3
3 3 3 2 3 3 3
3 3 3 2 3 3 3
3 3 3 2 3 3 3
3 3 3 2 3 3 3
3 3 3 2 3 3 3
3 3 3 2 3 3 3
3 3 3 2 3 3 3
3 3 3 2 3 3 3
3 3 3 2 3 3 3
3 3 3 2 3 3 3
3 3 3 2 3 3 3
3 3 3 2 3 3 3
3 3 3 2 3 3 3
3 3 3 2 3 3 3
3 3 3 2 3 3 3
3 3 3 2 3 3 3
3 3 3 2 3 3 3
3 3 3 2 3 3 3
3 3 3 2 3 3 3
3 3 3 2 3 3 3
3 3 3 2 3 3 3
3 3 3 2 3 3 3
3 3 3 2 3 3 3
3 3 3 2 3 3 3
3 3 3 2 3 3 3
3 3 3 2 3 3 3
3 3 3 2 3 3 3
3 3 3 2 3 3 3
3 3 3 2 3 3 3
3 3 3 2 3 3 3
3 3 3 2 3 3 3
3 3 3 2 3 3 3
3 3 3 2 3 3 3
3 3 3 2 3 3 3
3 3 3 2 3 3 3
3 3 3 2 3 3 3
3 3 3 2 3 3 3
3 3 3 2 3 3 3
3 3 3 2 3 3 3
3 3 3 2 3 3 3
3 3 3 2 3 3 3
3 3 3 2 3 3 3
3 3 3 2 3 3 3
3 3 3 2 3 3 3
3 3 3 2 3 3 3
3 3 3 2 3 3 3
3 3 3 2 3 3 3
3 3 3 2 3 3 3
3 3 3 2 3 3 3
3 3 3 2 3 3 3
3 3 3 2 3 3 3
3 3 3 2 3 3 3
3 3 3 2 3 3 3
3 3 3 2 3 3 3
3 3 3 2 3 3 3
3 3 3 2 3 3 3
3 3 3 2 3 3 3
3 3 3 2 3 3 3
3 3 3 2 3 3 3
3 3 3 2 3 3 3
3 3 3 2 3 3 3
3 3 3 2 3 3 3
3 3 3 2 3 3 3
3 3 3 2 3 3 3
3 3 3 2 3 3 3
3 3 3 2 3 3 3
3 3 3 2 3 3 3
3 3 3 2 3 3 3
3 3 3 2 3 3 3
3 3 3 2 3 3 3
3 3 3 2 3 3 3
3 3 3 2 3 3 3
3 3 3 2 3 3 3
3 3 3 2 3 3 3
3 3 3 2 3 3 3
3 3 3 2 3 3 3
3 3 3 2 3 3 3
3 3 3 2 3 3 3
3 3 3 2 3 3 3
3 3 3 2 3 3 3
3 3 3 2 3 3 3
3 3 3 2 3 3 3
3 3 3 2 3 3 3
3 3 3 2 3 3 3
3 3 3 2 3 3 3
3 3 3 2 3 3 3
3 3 3 2 3 3 3
3 3 3 2 3 3 3
3 3 3 2 3 3 3
3 3 3 2 3 3 3
3 3 3 2 3 3 3
3 3 3 2 3 3 3
3 3 3 2 3 3 3
3 3 3 2 3 3 3
3 3 3 2 3 3 3
3 3 3 2 3 3 3
3 3 3 2 3 3 3
3 3 3 2 3 3 3
3 3 3 2 3 3 3
3 3 3 2 3 3 3
3 3 3 2 3 3 3
3 3 3 2 3 3 3
3 3 3 2 3 3 3
3 3 3 2 3 3 3
3 3 3 2 3 3 3
3 3 3 2 3 3 3
3 3 3 2 3 3 3
3 3 3 2 3 3 3
3 3 3 2 3 3 3
3 3 3 2 3 3 3
3 3 3 2 3 3 3
3 3 3 2 3 3 3
3 3 3 2 3 3 3
3 3 3 2 3 3 3
3 3 3 2 3 3 3
3 3 3 2 3 3 3
3 3 3 2 3 3 3
3 3 3 2 3 3 3
3 3 3 2 3 3 3
3 3 3 2 3 3 3
3 3 3 2 3 3 3
3 3 3 2 3 3 3
3 3 3 2 3 3 3
3 3 3 2 3 3 3
3 3 3 2 3 3 3
3 3 3 2 3 3 3
3 3 3 2 3 3 3
3 3 3 2 3 3 3
3 3 3 2 3 3 3
3 3 3 2 3 3 3
3 3 3 2 3 3 3
3 3 3 2 3 3 3
3 3 3 2 3 3 3
3 3 3 2 3 3 3
3 3 3 2 3 3 3
3 3 3 2 3 3 3
3 3 3 2 3 3 3
3 3 3 2 3 3 3
3 3 3 2 3 3 3
3 3 3 2 3 3 3
3 3 3 2 3 3 3
3 3 3 2 3 3 3
3 3 3 2 3 3 3
3 3 3 2 3 3 3
3 3 3 2 3 3 3
3 3 3 2 3 3 3
3 3 3 2 3 3 3
3 3 3 2 3 3 3
3 3 3 2 3 3 3
3 3 3 2 3 3 3
3 3 3 2 3 3 3
3 3 3 2 3 3 3
3 3 3 2 3 3 3
3 3 3 2 3 3 3
3 3 3 2 3 3 3
3 3 3 2 3 3 3
3 3 3 2 3 3 3
3 3 3 2 3 3 3
3 3 3 2 3 3 3
3 3 3 2 3 3 3
3 3 3 2 3 3 3
3 3 3 2 3 3 3
3 3 3 2 3 3 3
3 3 3 2 3 3 3
3 3 3 2 3 3 3
3 3 3 2 3 3 3
3 3 3 2 3 3 3
3 3 3 2 3 3 3
3 3 3 2 3 3 3
3 3 3 2 3 3 3
3 3 3 2 3 3 3
3 3 3 2 3 3 3
3 3 3 2 3 3 3
3 3 3 2 3 3 3
3 3 3 2 3 3 3
3 3 3 2 3 3 3
3 3 3 2 3 3 3
3 3 3 2 3 3 3
3 3 3 2 3 3 3
3 3 3 2 3 3 3
3 3 3 2 3 3 3
3 3 3 2 3 3 3
3 3 3 2 3 3 3
3 3 3 2 3 3 3
3 3 3 2 3 3 3
3 3 3 2 3 3 3
3 3 3 2 3 3 3
3 3 3 2 3 3 3
3 3 3 2 3 3 3
3 3 3 2 3 3 3
3 3 3 2 3 3 3
3 3 3 2 3 3 3
3 3 3 2 3 3 3
3 3 3 2 3 3 3
3 3 3 2 3 3 3
3 3 3 2 3 3 3
3 3 3 2 3 3 3
3 3 3 2 3 3 3
3 3 3 2 3 3 3
3 3 3 2 3 3 3
3 3 3 2 3 3 3
3 3 3 2 3 3 3
3 3 3 2 3 3 3
3 3 3 2 3 3 3
3 3 3 2 3 3 3
3 3 3 2 3 3 3
3 3 3 2 3 3 3
3 3 3 2 3 3 3
3 3 3 2 3 3 3
3 3 3 2 3 3 3
3 3 3 2 3 3 3
3 3 3 2 3 3 3
3 3 3 2 3 3 3
3 3 3 2 3 3 3
3 3 3 2 3 3 3
3 3 3 2 3 3 3
3 3 3 2 3 3 3
3 3 3 2 3 3 3
3 3 3 2 3 3 3
3 3 3 2 3 3 3
3 3 3 2 3 3 3
3 3 3 2 3 3 3
3 3 3 2 3 3 3
3 3 3 2 3 3 3
3 3 3 2 3 3 3
3 3 3 2 3 3 3
3 3 3 2 3 3 3
3 3 3 2 3 3 3
3 3 3 2 3 3 3
3 3 3 2 3 3 3
3 3 3 2 3 3 3
3 3 3 2 3 3 3
3 3 3 2 3 3 3
3 3 3 2 3 3 3
3 3 3 2 3 3 3
3 3 3 2 3 3 3
3 3 3 2 3 3 3
3 3 3 2 3 3 3
3 3 3 2 3 3 3
3 3 3 2 3 3 3
3 3 3 2 3 3 3
3 3 3 2 3 3 3
3 3 3 2 3 3 3
3 3 3 2 3 3 3
3 3 3 2 3 3 3
3 3 3 2 3 3 3
3 3 3 2 3 3 3
3 3 3 2 3 3 3
3 3 3 2 3 3 3
3 3 3 2 3 3 3
3 3 3 2 3 3 3
3 3 3 2 3 3 3
3 3 3 2 3 3 3
3 3 3 2 3 3 3
3 3 3 2 3 3 3
3 3 3 2 3 3 3
3 3 3 2 3 3 3
3 3 3 2 3 3 3
3 3 3 2 3 3 3
3 3 3 2 3 3 3
3 3 3 2 3 3 3
3 3 3 2 3 3 3
3 3 3 2 3 3 3
3 3 3 2 3 3 3
3 3 3 2 3 3 3
3 3 3 2 3 3 3
3 3 3 2 3 3 3
3 3 3 2 3 3 3
3 3 3 2 3 3 3
3 3 3 2 3 3 3
3 3 3 2 3 3 3
3 3 3 2 3 3 3
3 3 3 2 3 3 3
3 3 3 2 3 3 3
3 3 3 2 3 3 3
3 3 3 2 3 3 3
3 3 3 2 3 3 3
3 3 3 2 3 3 3
3 3 3 2 3 3 3
3 3 3 2 3 3 3
3 3 3 2 3 3 3
3 3 3 2 3 3 3
3 3 3 2 3 3 3
3 3 3 2 3 3 3
3 3 3 2 3 3 3
3 3 3 2 3 3 3
3 3 3 2 3 3 3
3 3 3 2 3 3 3
3 3 3 2 3 3 3
3 3 3 2 3 3 3
3 3 3 2 3 3 3
3 3 3 2 3 3 3
3 3 3 2 3 3 3
3 3 3 2 3 3 3
3 3 3 2 3 3 3
3 3 3 2 3 3 3
3 3 3 2 3 3 3
3 3 3 2 3 3 3
3 3 3 2 3 3 3
3 3 3 2 3 3 3
3 3 3 2 3 3 3
3 3 3 2 3 3 3
3 3 3 2 3 3 3
3 3 3 2 3 3 3
3 3 3 2 3 3 3
3 3 3 2 3 3 3
3 3 3 2 3 3 3
3 3 3 2 3 3 3
3 3 3 2 3 3 3
3 3 3 2 3 3 3
3 3 3 2 3 3 3
3 3 3 2 3 3 3
3 3 3 2 3 3 3
3 3 3 2 3 3 3
3 3 3 2 3 3 3
3 3 3 2 3 3 3
3 3 3 2 3 3 3
3 3 3 2 3 3 3
3 3 3 2 3 3 3
3 3 3 2 3 3 3
3 3 3 2 3 3 3
3 3 3 2 3 3 3
3 3 3 2 3 3 3
3 3 3 2 3 3 3
3 3 3 2 3 3 3
3 3 3 2 3 3 3
3 3 3 2 3 3 3
3 3 3 2 3 3 3
3 3 3 2 3 3 3
3 3 3 2 3 3 3
3 3 3 2 3 3 3
3 3 3 2 3 3 3
3 3 3 2 3 3 3
3 3 3 2 3 3 3
3 3 3 2 3 3 3
3 3 3 2 3 3 3
3 3 3 2 3 3 3
3 3 3 2 3 3 3
3 3 3 2 3 3 3
3 3 3 2 3 3 3
3 3 3 2 3 3 3
3 3 3 2 3 3 3
3 3 3 2 3 3 3
3 3 3 2 3 3 3
3 3 3 2 3 3 3
3 3 3 2 3 3 3
3 3 3 2 3 3 3
3 3 3 2 3 3 3
3 3 3 2 3 3 3
3 3 3 2 3 3 3
3 3 3 2 3 3 3
3 3 3 2 3 3 3
3 3 3 2 3 3 3
3 3 3 2 3 3 3
3 3 3 2 3 3 3
3 3 3 2 3 3 3
3 3 3 2 3 3 3
3 3 3 2 3 3 3
3 3 3 2 3 3 3
3 3 3 2 3 3 3
3 3 3 2 3 3 3
3 3 3 2 3 3 3
3 3 3 2 3 3 3
3 3 3 2 3 3 3
3 3 3 2 3 3 3
3 3 3 2 3 3 3
3 3 3 2 3 3 3
3 3 3 2 3 3 3
3 3 3 2 3 3 3
3 3 3 2 3 3 3
3 3 3 2 3 3 3
3 3 3 2 3 3 3
3 3 3 2 3 3 3
3 3 3 2 3 3 3
3 3 3 2 3 3 3
3 3 3 2 3 3 3
3 3 3 2 3 3 3
3 3 3 2 3 3 3
3 3 3 2 3 3 3
3 3 3 2 3 3 3
3 3 3 2 3 3 3
3 3 3 2 3 3 3
3 3 3 2 3 3 3
3 3 3 2 3 3 3
3 3 3 2 3 3 3
3 3 3 2 3 3 3
3 3 3 2 3 3 3
3 3 3 2 3 3 3
3 3 3 2 3 3 3
3 3 3 2 3 3 3
3 3 3 2 3 3 3
3 3 3 2 3 3 3
3 3 3 2 3 3 3
3 3 3 2 3 3 3
3 3 3 2 3 3 3
3 3 3 2 3 3 3
3 3 3 2 3 3 3
3 3 3 2 3 3 3
3 3 3 2 3 3 3
3 3 3 2 3 3 3
3 3 3 2 3 3 3
3 3 3 2 3 3 3
3 3 3 2 3 3 3
3 3 3 2 3 3 3
3 3 3 2 3 3 3
3 3 3 2 3 3 3
3 3 3 2 3 3 3
3 3 3 2 3 3 3
3 3 3 2 3 3 3
3 3 3 2 3 3 3
3 3 3 2 3 3 3
3 3 3 2 3 3 3
3 3 3 2 3 3 3
3 3 3 2 3 3 3
3 3 3 2 3 3 3
3 3 3 2 3 3 3
3 3 3 2 3 3 3
3 3 3 2 3 3 3
3 3 3 2 3 3 3
3 3 3 2 3 3 3
3 3 3 2 3 3 3
3 3 3 2 3 3 3
3 3 3 2 3 3 3
3 3 3 2 3 3 3
3 3 3 2 3 3 3
3 3 3 2 3 3 3
3 3 3 2 3 3 3
3 3 3 2 3 3 3
3 3 3 2 3 3 3
3 3 3 2 3 3 3
3 3 3 2 3 3 3
3 3 3 2 3 3 3
3 3 3 2 3 3 3
3 3 3 2 3 3 3
3 3 3 2 3 3 3
3 3 3 2 3 3 3
3 3 3 2 3 3 3
3 3 3 2 3 3 3
3 3 3 2 3 3 3
3 3 3 2 3 3 3
3 3 3 2 3 3 3
3 3 3 2 3 3 3
3 3 3 2 3 3 3
3 3 3 2 3 3 3
3 3 3 2 3 3 3
3 3 3 2 3 3 3
3 3 3 2 3 3 3
3 3 3 2 3 3 3
3 3 3 2 3 3 3
3 3 3 2 3 3 3
3 3 3 2 3 3 3
3 3 3 2 3 3 3
3 3 3 2 3 3 3
3 3 3 2 3 3 3
3 3 3 2 3 3 3
3 3 3 2 3 3 3
3 3 3 2 3 3 3
3 3 3 2 3 3 3
3 3 3 2 3 3 3
3 3 3 2 3 3 3
3 3 3 2 3 3 3
3 3 3 2 3 3 3
3 3 3 2 3 3 3
3 3 3 2 3 3 3
3 3 3 2 3 3 3
3 3 3 2 3 3 3
3 3 3 2 3 3 3
3 3 3 2 3 3 3
3 3 3 2 3 3 3
3 3 3 2 3 3 3
3 3 3 2 3 3 3
3 3 3 2 3 3 3
3 3 3 2 3 3 3
3 3 3 2 3 3 3
3 3 3 2 3 3 3
3 3 3 2 3 3 3
3 3 3 2 3 3 3
3 3 3 2 3 3 3
3 3 3 2 3 3 3
3 3 3 2 3 3 3
3 3 3 2 3 3 3
3 3 3 2 3 3 3
3 3 3 2 3 3 3
3 3 3 2 3 3 3
3 3 3 2 3 3 3
3 3 3 2 3 3 3
3 3 3 2 3 3 3
3 3 3 2 3 3 3
3 3 3 2 3 3 3
3 3 3 2 3 3 3
3 3 3 2 3 3 3
3 3 3 2 3 3 3
3 3 3 2 3 3 3
3 3 3 2 3 3 3
3 3 3 2 3 3 3
3 3 3 2 3 3 3
3 3 3 2 3 3 3
3 3 3 2 3 3 3
3 3 3 2 3 3 3
3 3 3 2 3 3 3
3 3 3 2 3 3 3
3 3 3 2 3 3 3
3 3 3 2 3 3 3
3 3 3 2 3 3 3
3 3 3 2 3 3 3
3 3 3 2 3 3 3
3 3 3 2 3 3 3
3 3 3 2 3 3 3
3 3 3 2 3 3 3
3 3 3 2 3 3 3
3 3 3 2 3 3 3
3 3 3 2 3 3 3
3 3 3 2 3 3 3
3 3 3 2 3 3 3
3 3 3 2 3 3 3
3 3 3 2 3 3 3
3 3 3 2 3 3 3
3 3 3 2 3 3 3
3 3 3 2 3 3 3
3 3 3 2 3 3 3
3 3 3 2 3 3 3
3 3 3 2 3 3 3
3 3 3 2 3 3 3
3 3 3 2 3 3 3
3 3 3 2 3 3 3
3 3 3 2 3 3 3
3 3 3 2 3 3 3
3 3 3 2 3 3 3
3 3 3 2 3 3 3
3 3 3 2 3 3 3
3 3 3 2 3 3 3
3 3 3 2 3 3 3
3 3 3 2 3 3 3
3 3 3 2 3 3 3
3 3 3 2 3 3 3
3 3 3 2 3 3 3
3 3 3 2 3 3 3
3 3 3 2 3 3 3
3 3 3 2 3 3 3
3 3 3 2 3 3 3
3 3 3 2 3 3 3
3 3 3 2 3 3 3
3 3 3 2 3 3 3
3 3 3 2 3 3 3
3 3 3 2 3 3 3
3 3 3 2 3 3 3
3 3 3 2 3 3 3
3 3 3 2 3 3 3
3 3 3 2 3 3 3
3 3 3 2 3 3 3
3 3 3 2 3 3 3
3 3 3 2 3 3 3
3 3 3 2 3 3 3
3 3 3 2 3 3 3
3 3 3 2 3 3 3
3 3 3 2 3 3 3
3 3 3 2 3 3 3
3 3 3 2 3 3 3
3 3 3 2 3 3 3
3 3 3 2 3 3 3
3 3 3 2 3 3 3
3 3 3 2 3 3 3
3 3 3 2 3 3 3
3 3 3 2 3 3 3
3 3 3 2 3 3 3
3 3 3 2 3 3 3
3 3 3 2 3 3 3
3 3 3 2 3 3 3
3 3 3 2 3 3 3
3 3 3 2 3 3 3
3 3 3 2 3 3 3
3 3 3 2 3 3 3
3 3 3 2 3 3 3
3 3 3 2 3 3 3
3 3 3 2 3 3 3
3 3 3 2 3 3 3
3 3 3 2 3 3 3
3 3 3 2 3 3 3
3 3 3 2 3 3 3
3 3 3 2 3 3 3
3 3 3 2 3 3 3
3 3 3 2 3 3 3
3 3 3 2 3 3 3
3 3 3 2 3 3 3
3 3 3 2 3 3 3
3 3 3 2 3 3 3
3 3 3 2 3 3 3
3 3 3 2 3 3 3
3 3 3 2 3 3 3
3 3 3 2 3 3 3
3 3 3 2 3 3 3
3 3 3 2 3 3 3
3 3 3 2 3 3 3
3 3 3 2 3 3 3
3 3 3 2 3 3 3
3 3 3 2 3 3 3
3 3 3 2 3 3 3
3 3 3 2 3 3 3
3 3 3 2 3 3 3
3 3 3 2 3 3 3
3 3 3 2 3 3 3
3 3 3 2 3 3 3
3 3 3 2 3 3 3
3 3 3 2 3 3 3
3 3 3 2 3 3 3
3 3 3 2 3 3 3
3 3 3 2 3 3 3
3 3 3 2 3 3 3
3 3 3 2 3 3 3
3 3 3 2 3 3 3
3 3 3 2 3 3 3
3 3 3 2 3 3 3
3 3 3 2 3 3 3
3 3 3 2 3 3 3
3 3 3 2 3 3 3
3 3 3 2 3 3 3
3 3 3 2 3 3 3
3 3 3 2 3 3 3
3 3 3 2 3 3 3
3 3 3 2 3 3 3
3 3 3 2 3 3 3
3 3 3 2 3 3 3
3 3 3 2 3 3 3
3 3 3 2 3 3 3
3 3 3 2 3 3 3
3 3 3 2 3 3 3
3 3 3 2 3 3 3
3 3 3 2 3 3 3
3 3 3 2 3 3 3
3 3 3 2 3 3 3
3 3 3 2 3 3 3
3 3 3 2 3 3 3
3 3 3 2 3 3 3
3 3 3 2 3 3 3
3 3 3 2 3 3 3
3 3 3 2 3 3 3
3 3 3 2 3 3 3
3 3 3 2 3 3 3
3 3 3 2 3 3 3
3 3 3 2 3 3 3
3 3 3 2 3 3 3
3 3 3 2 3 3 3
3 3 3 2 3 3 3
3 3 3 2 3 3 3
3 3 3 2 3 3 3
3 3 3 2 3 3 3
3 3 3 2 3 3 3
3 3 3 2 3 3 3
3 3 3 2 3 3 3
3 3 3 2 3 3 3
3 3 3 2 3 3 3
3 3 3 2 3 3 3
3 3 3 2 3 3 3
3 3 3 2 3 3 3
3 3 3 2 3 3 3
3 3 3 2 3 3 3
3 3 3 2 3 3 3
3 3 3 2 3 3 3
3 3 3 2 3 3 3
3 3 3 2 3 3 3
3 3 3 2 3 3 3
3 3 3 2 3 3 3
3 3 3 2 3 3 3
3 3 3 2 3 3 3
3 3 3 2 3 3 3
3 3 3 2 3 3 3
3 3 3 2 3 3 3
3 3 3 2 3 3 3
3 3 3 2 3 3 3
3 3 3 2 3 3 3
3 3 3 2 3 3 3
3 3 3 2 3 3 3
3 3 3 2 3 3 3
3 3 3 2 3 3 3
3 3 3 2 3 3 3
3 3 3 2 3 3 3
3 3 3 2 3 3 3
3 3 3 2 3 3 3
3 3 3 2 3 3 3
3 3 3 2 3 3 3
3 3 3 2 3 3 3
3 3 3 2 3 3 3
3 3 3 2 3 3 3
3 3 3 2 3 3 3
3 3 3 2 3 3 3
3 3 3 2 3 3 3
3 3 3 2 3 3 3
3 3 3 2 3 3 3
3 3 3 2 3 3 3
3 3 3 2 3 3 3
3 3 3 2 3 3 3
3 3 3 2 3 3 3
3 3 3 2 3 3 3
3 3 3 2 3 3 3
3 3 3 2 3 3 3
3 3 3 2 3 3 3
3 3 3 2 3 3 3
3 3 3 2 3 3 3
3 3 3 2 3 3 3
3 3 3 2 3 3 3
3 3 3 2 3 3 3
3 3 3 2 3 3 3
3 3 3 2 3 3 3
3 3 3 2 3 3 3
3 3 3 2 3 3 3
3 3 3 2 3 3 3
3 3 3 2 3 3 3
3 3 3 2 3 3 3
3 3 3 2 3 3 3
3 3 3 2 3 3 3
3 3 3 2 3 3 3
3 3 3 2 3 3 3
3 3 3 2 3 3 3
3 3 3 2 3 3 3
3 3 3 2 3 3 3
3 3 3 2 3 3 3
3 3 3 2 3 3 3
3 3 3 2 3 3 3
3 3 3 2 3 3 3
3 3 3 2 3 3 3
3 3 3 2 3 3 3
3 3 3 2 3 3 3
3 3 3 2 3 3 3
3 3 3 2 3 3 3
3 3 3 2 3 3 3
3 3 3 2 3 3 3
3 3 3 2 3 3 3
3 3 3 2 3 3 3
3 3 3 2 3 3 3
3 3 3 2 3 3 3
3 3 3 2 3 3 3
3 3 3 2 3 3 3
3 3 3 2 3 3 3
3 3 3 2 3 3 3
3 3 3 2 3 3 3
3 3 3 2 3 3 3
3 3 3 2 3 3 3
3 3 3 2 3 3 3
3 3 3 2 3 3 3
3 3 3 2 3 3 3
3 3 3 2 3 3 3
3 3 3 2 3 3 3
3 3 3 2 3 3 3
3 3 3 2 3 3 3
3 3 3 2 3 3 3
3 3 3 2 3 3 3
3 3 3 2 3 3 3
3 3 3 2 3 3 3
3 3 3 2 3 3 3
3 3 3 2 3 3 3
3 3 3 2 3 3 3
3 3 3 2 3 3 3
3 3 3 2 3 3 3
3 3 3 2 3 3 3
3 3 3 2 3 3 3
3 3 3 2 3 3 3
3 3 3 2 3 3 3
3 3 3 2 3 3 3
3 3 3 2 3 3 3
3 3 3 2 3 3 3
3 3 3 2 3 3 3
3 3 3 2 3 3 3
3 3 3 2 3 3 3
3 3 3 2 3 3 3
3 3 3 2 3 3 3
3 3 3 2 3 3 3
3 3 3 2 3 3 3
3 3 3 2 3 3 3
3 3 3 2 3 3 3
3 3 3 2 3 3 3
3 3 3 2 3 3 3
3 3 3 2 3 3 3
3 3 3 2 3 3 3
3 3 3 2 3 3 3
3 3 3 2 3 3 3
3 3 3 2 3 3 3
3 3 3 2 3 3 3
3 3 3 2 3 3 3
3 3 3 2 3 3 3
3 3 3 2 3 3 3
3 3 3 2 3 3 3
3 3 3 2 3 3 3
3 3 3 2 3 3 3
3 3 3 2 3 3 3
3 3 3 2 3 3 3
3 3 3 2 3 3 3
3 3 3 2 3 3 3
3 3 3 2 3 3 3
3 3 3 2 3 3 3
3 3 3 2 3 3 3
3 3 3 2 3 3 3
3 3 3 2 3 3 3
3 3 3 2 3 3 3
3 3 3 2 3 3 3
3 3 3 2 3 3 3
3 3 3 2 3 3 3
3 3 3 2 3 3 3
3 3 3 2 3 3 3
3 3 3 2 3 3 3
3 3 3 2 3 3 3
3 3 3 2 3 3 3
3 3 3 2 3 3 3
3 3 3 2 3 3 3
3 3 3 2 3 3 3
3 3 3 2 3 3 3
3 3 3 2 3 3 3
3 3 3 2 3 3 3
3 3 3 2 3 3 3
3 3 3 2 3 3 3
3 3 3 2 3 3 3
3 3 3 2 3 3 3
3 3 3 2 3 3 3
3 3 3 2 3 3 3
3 3 3 2 3 3 3
3 3 3 2 3 3 3
3 3 3 2 3 3 3
3 3 3 2 3 3 3
3 3 3 2 3 3 3
3 3 3 2 3 3 3
3 3 3 2 3 3 3
3 3 3 2 3 3 3
3 3 3 2 3 3 3
3 3 3 2 3 3 3
3 3 3 2 3 3 3
3 3 3 2 3 3 3
3 3 3 2 3 3 3
3 3 3 2 3 3 3
3 3 3 2 3 3 3
3 3 3 2 3 3 3
3 3 3 2 3 3 3
3 3 3 2 3 3 3
3 3 3 2 3 3 3
3 3 3 2 3 3 3
3 3 3 2 3 3 3
3 3 3 2 3 3 3
3 3 3 2 3 3 3
3 3 3 2 3 3 3
3 3 3 2 3 3 3
3 3 3 2 3 3 3
3 3 3 2 3 3 3
3 3 3 2 3 3 3
3 3 3 2 3 3 3
3 3 3 2 3 3 3
3 3 3 2 3 3 3
3 3 3 2 3 3 3
3 3 3 2 3 3 3
3 3 3 2 3 3 3
3 3 3 2 3 3 3
3 3 3 2 3 3 3
3 3 3 2 3 3 3
3 3 3 2 3 3 3
3 3 3 2 3 3 3
3 3 3 2 3 3 3
3 3 3 2 3 3 3
3 3 3 2 3 3 3
3 3 3 2 3 3 3
3 3 3 2 3 3 3
3 3 3 2 3 3 3
3 3 3 2 3 3 3
3 3 3 2 3 3 3
3 3 3 2 3 3 3
3 3 3 2 3 3 3
3 3 3 2 3 3 3
3 3 3 2 3 3 3
3 3 3 2 3 3 3
3 3 3 2 3 3 3
3 3 3 2 3 3 3
3 3 3 2 3 3 3
3 3 3 2 3 3 3
3 3 3 2 3 3 3
3 3 3 2 3 3 3
3 3 3 2 3 3 3
3 3 3 2 3 3 3
3 3 3 2 3 3 3
3 3 3 2 3 3 3
3 3 3 2 3 3 3
3 3 3 2 3 3 3
3 3 3 2 3 3 3
3 3 3 2 3 3 3
3 3 3 2 3 3 3
3 3 3 2 3 3 3
3 3 3 2 3 3 3
3 3 3 2 3 3 3
3 3 3 2 3 3 3
3 3 3 2 3 3 3
3 3 3 2 3 3 3
3 3 3 2 3 3 3
3 3 3 2 3 3 3
3 3 3 2 3 3 3
3 3 3 2 3 3 3
3 3 3 2 3 3 3
3 3 3 2 3 3 3
3 3 3 2 3 3 3
3 3 3 2 3 3 3
3 3 3 2 3 3 3
3 3 3 2 3 3 3
3 3 3 2 3 3 3
3 3 3 2 3 3 3
3 3 3 2 3 3 3
3 3 3 2 3 3 3
3 3 3 2 3 3 3
3 3 3 2 3 3 3
3 3 3 2 3 3 3
3 3 3 2 3 3 3
3 3 3 2 3 3 3
3 3 3 2 3 3 3
3 3 3 2 3 3 3
3 3 3 2 3 3 3
3 3 3 2 3 3 3
3 3 3 2 3 3 3
3 3 3 2 3 3 3
3 3 3 2 3 3 3
3 3 3 2 3 3 3
3 3 3 2 3 3 3
3 3 3 2 3 3 3
3 3 3 2 3 3 3
3 3 3 2 3 3 3
3 3 3 2 3 3 3
3 3 3 2 3 3 3
3 3 3 2 3 3 3
3 3 3 2 3 3 3
3 3 3 2 3 3 3
3 3 3 2 3 3 3
3 3 3 2 3 3 3
3 3 3 2 3 3 3
3 3 3 2 3 3 3
3 3 3 2 3 3 3
3 3 3 2 3 3 3
3 3 3 2 3 3 3
3 3 3 2 3 3 3
3 3 3 2 3 3 3
3 3 3 2 3 3 3
3 3 3 2 3 3 3
3 3 3 2 3 3 3
3 3 3 2 3 3 3
3 3 3 2 3 3 3
3 3 3 2 3 3 3
3 3 3 2 3 3 3
3 3 3 2 3 3 3
3 3 3 2 3 3 3
3 3 3 2 3 3 3
3 3 3 2 3 3 3
3 3 3 2 3 3 3
3 3 3 2 3 3 3
3 3 3 2 3 3 3
3 3 3 2 3 3 3
3 3 3 2 3 3 3
3 3 3 2 3 3 3
3 3 3 2 3 3 3
3 3 3 2 3 3 3
3 3 3 2 3 3 3
3 3 3 2 3 3 3
3 3 3 2 3 3 3
3 3 3 2 3 3 3
3 3 3 2 3 3 3
3 3 3 2 3 3 3
3 3 3 2 3 3 3
3 3 3 2 3 3 3
3 3 3 2 3 3 3
3 3 3 2 3 3 3
3 3 3 2 3 3 3
3 3 3 2 3 3 3
3 3 3 2 3 3 3
3 3 3 2 3 3 3
3 3 3 2 3 3 3
3 3 3 2 3 3 3
3 3 3 2 3 3 3
3 3 3 2 3 3 3
3 3 3 2 3 3 3
3 3 3 2 3 3 3
3 3 3 2 3 3 3
3 3 3 2 3 3 3
3 3 3 2 3 3 3
3 3 3 2 3 3 3
3 3 3 2 3 3 3
3 3 3 2 3 3 3
3 3 3 2 3 3 3
3 3 3 2 3 3 3
3 3 3 2 3 3 3
3 3 3 2 3 3 3
3 3 3 2 3 3 3
3 3 3 2 3 3 3
3 3 3 2 3 3 3
3 3 3 2 3 3 3
3 3 3 2 3 3 3
3 3 3 2 3 3 3
3 3 3 2 3 3 3
3 3 3 2 3 3 3
3 3 3 2 3 3 3
3 3 3 2 3 3 3
3 3 3 2 3 3 3
3 3 3 2 3 3 3
3 3 3 2 3 3 3
3 3 3 2 3 3 3
3 3 3 2 3 3 3
3 3 3 2 3 3 3
3 3 3 2 3 3 3
3 3 3 2 3 3 3
3 3 3 2 3 3 3
3 3 3 2 3 3 3
3 3 3 2 3 3 3
3 3 3 2 3 3 3
3 3 3 2 3 3 3
3 3 3 2 3 3 3
3 3 3 2 3 3 3
3 3 3 2 3 3 3
3 3 3 2 3 3 3
3 3 3 2 3 3 3
3 3 3 2 3 3 3
3 3 3 2 3 3 3
3 3 3 2 3 3 3
3 3 3 2 3 3 3
3 3 3 2 3 3 3
3 3 3 2 3 3 3
3 3 3 2 3 3 3
3 3 3 2 3 3 3
3 3 3 2 3 3 3
3 3 3 2 3 3 3
3 3 3 2 3 3 3
3 3 3 2 3 3 3
3 3 3 2 3 3 3
3 3 3 2 3 3 3
3 3 3 2 3 3 3
3 3 3 2 3 3 3
3 3 3 2 3 3 3
3 3 3 2 3 3 3
3 3 3 2 3 3 3
3 3 3 2 3 3 3
3 3 3 2 3 3 3
3 3 3 2 3 3 3
3 3 3 2 3 3 3
3 3 3 2 3 3 3
3 3 3 2 3 3 3
3 3 3 2 3 3 3
3 3 3 2 3 3 3
3 3 3 2 3 3 3
3 3 3 2 3 3 3
3 3 3 2 3 3 3
3 3 3 2 3 3 3
3 3 3 2 3 3 3
3 3 3 2 3 3 3
3 3 3 2 3 3 3
3 3 3 2 3 3 3
3 3 3 2 3 3 3
3 3 3 2 3 3 3
3 3 3 2 3 3 3
3 3 3 2 3 3 3
3 3 3 2 3 3 3
3 3 3 2 3 3 3
3 3 3 2 3 3 3
3 3 3 2 3 3 3
3 3 3 2 3 3 3
3 3 3 2 3 3 3
3 3 3 2 3 3 3
3 3 3 2 3 3 3
3 3 3 2 3 3 3
3 3 3 2 3 3 3
3 3 3 2 3 3 3
3 3 3 2 3 3 3
3 3 3 2 3 3 3
3 3 3 2 3 3 3
3 3 3 2 3 3 3
3 3 3 2 3 3 3
3 3 3 2 3 3 3
3 3 3 2 3 3 3
3 3 3 2 3 3 3
3 3 3 2 3 3 3
3 3 3 2 3 3 3
3 3 3 2 3 3 3
3 3 3 2 3 3 3
3 3 3 2 3 3 3
3 3 3 2 3 3 3
3 3 3 2 3 3 3
3 3 3 2 3 3 3
3 3 3 2 3 3 3
3 3 3 2 3 3 3
3 3 3 2 3 3 3
3 3 3 2 3 3 3
3 3 3 2 3 3 3
3 3 3 2 3 3 3
3 3 3 2 3 3 3
3 3 3 2 3 3 3
3 3 3 2 3 3 3
3 3 3 2 3 3 3
3 3 3 2 3 3 3
3 3 3 2 3 3 3
3 3 3 2 3 3 3
3 3 3 2 3 3 3
3 3 3 2 3 3 3
3 3 3 2 3 3 3
3 3 3 2 3 3 3
3 3 3 2 3 3 3
3 3 3 2 3 3 3
3 3 3 2 3 3 3
3 3 3 2 3 3 3
3 3 3 2 3 3 3
3 3 3 2 3 3 3
3 3 3 2 3 3 3
3 3 3 2 3 3 3
3 3 3 2 3 3 3
3 3 3 2 3 3 3
3 3 3 2 3 3 3
3 3 3 2 3 3 3
3 3 3 2 3 3 3
3 3 3 2 3 3 3
3 3 3 2 3 3 3
3 3 3 2 3 3 3
3 3 3 2 3 3 3
3 3 3 2 3 3 3
3 3 3 2 3 3 3
3 3 3 2 3 3 3
3 3 3 2 3 3 3
3 3 3 2 3 3 3
3 3 3 2 3 3 3
3 3 3 2 3 3 3
3 3 3 2 3 3 3
3 3 3 2 3 3 3
3 3 3 2 3 3 3
3 3 3 2 3 3 3
3 3 3 2 3 3 3
3 3 3 2 3 3 3
3 3 3 2 3 3 3
3 3 3 2 3 3 3
3 3 3 2 3 3 3
3 3 3 2 3 3 3
3 3 3 2 3 3 3
3 3 3 2 3 3 3
3 3 3 2 3 3 3
3 3 3 2 3 3 3
3 3 3 2 3 3 3
3 3 3 2 3 3 3
3 3 3 2 3 3 3
3 3 3 2 3 3 3
3 3 3 2 3 3 3
3 3 3 2 3 3 3
3 3 3 2 3 3 3
3 3 3 2 3 3 3
3 3 3 2 3 3 3
3 3 3 2 3 3 3
3 3 3 2 3 3 3
3 3 3 2 3 3 3
3 3 3 2 3 3 3
3 3 3 2 3 3 3
3 3 3 2 3 3 3
3 3 3 2 3 3 3
3 3 3 2 3 3 3
3 3 3 2 3 3 3
3 3 3 2 3 3 3
3 3 3 2 3 3 3
3 3 3 2 3 3 3
3 3 3 2 3 3 3
3 3 3 2 3 3 3
3 3 3 2 3 3 3
3 3 3 2 3 3 3
3 3 3 2 3 3 3
3 3 3 2 3 3 3
3 3 3 2 3 3 3
3 3 3 2 3 3 3
3 3 3 2 3 3 3
3 3 3 2 3 3 3
3 3 3 2 3 3 3
3 3 3 2 3 3 3
3 3 3 2 3 3 3
3 3 3 2 3 3 3
3 3 3 2 3 3 3
3 3 3 2 3 3 3
3 3 3 2 3 3 3
3 3 3 2 3 3 3
3 3 3 2 3 3 3
3 3 3 2 3 3 3
3 3 3 2 3 3 3
3 3 3 2 3 3 3
3 3 3 2 3 3 3
3 3 3 2 3 3 3
3 3 3 2 3 3 3
3 3 3 2 3 3 3
3 3 3 2 3 3 3
3 3 3 2 3 3 3
3 3 3 2 3 3 3
3 3 3 2 3 3 3
3 3 3 2 3 3 3
3 3 3 2 3 3 3
3 3 3 2 3 3 3
3 3 3 2 3 3 3
3 3 3 2 3 3 3
3 3 3 2 3 3 3
3 3 3 2 3 3 3
3 3 3 2 3 3 3
3 3 3 2 3 3 3
3 3 3 2 3 3 3
3 3 3 2 3 3 3
3 3 3 2 3 3 3
3 3 3 2 3 3 3
3 3 3 2 3 3 3
3 3 3 2 3 3 3
3 3 3 2 3 3 3
3 3 3 2 3 3 3
3 3 3 2 3 3 3
3 3 3 2 3 3 3
3 3 3 2 3 3 3
3 3 3 2 3 3 3
3 3 3 2 3 3 3
3 3 3 2 3 3 3
3 3 3 2 3 3 3
3 3 3 2 3 3 3
3 3 3 2 3 3 3
3 3 3 2 3 3 3
3 3 3 2 3 3 3
3 3 3 2 3 3 3
3 3 3 2 3 3 3
3 3 3 2 3 3 3
3 3 3 2 3 3 3
3 3 3 2 3 3 3
3 3 3 2 3 3 3
3 3 3 2 3 3 3
3 3 3 2 3 3 3
3 3 3 2 3 3 3
3 3 3 2 3 3 3
3 3 3 2 3 3 3
3 3 3 2 3 3 3
3 3 3 2 3 3 3
3 3 3 2 3 3 3
3 3 3 2 3 3 3
3 3 3 2 3 3 3
3 3 3 2 3 3 3
3 3 3 2 3 3 3
3 3 3 2 3 3 3
3 3 3 2 3 3 3
3 3 3 2 3 3 3
3 3 3 2 3 3 3
3 3 3 2 3 3 3
3 3 3 2 3 3 3
3 3 3 2 3 3 3
3 3 3 2 3 3 3
3 3 3 2 3 3 3
3 3 3 2 3 3 3
3 3 3 2 3 3 3
3 3 3 2 3 3 3
3 3 3 2 3 3 3
3 3 3 2 3 3 3
3 3 3 2 3 3 3
3 3 3 2 3 3 3
3 3 3 2 3 3 3
3 3 3 2 3 3 3
3 3 3 2 3 3 3
3 3 3 2 3 3 3
3 3 3 2 3 3 3
3 3 3 2 3 3 3
3 3 3 2 3 3 3
3 3 3 2 3 3 3
3 3 3 2 3 3 3
3 3 3 2 3 3 3
3 3 3 2 3 3 3
3 3 3 2 3 3 3
3 3 3 2 3 3 3
3 3 3 2 3 3 3
3 3 3 2 3 3 3
3 3 3 2 3 3 3
3 3 3 2 3 3 3
3 3 3 2 3 3 3
3 3 3 2 3 3 3
3 3 3 2 3 3 3
3 3 3 2 3 3 3
3 3 3 2 3 3 3
3 3 3 2 3 3 3
3 3 3 2 3 3 3
3 3 3 2 3 3 3
3 3 3 2 3 3 3
3 3 3 2 3 3 3
3 3 3 2 3 3 3
3 3 3 2 3 3 3
3 3 3 2 3 3 3
3 3 3 2 3 3 3
3 3 3 2 3 3 3
3 3 3 2 3 3 3
3 3 3 2 3 3 3
3 3 3 2 3 3 3
3 3 3 2 3 3 3
3 3 3 2 3 3 3
3 3 3 2 3 3 3
3 3 3 2 3 3 3
3 3 3 2 3 3 3
3 3 3 2 3 3 3
3 3 3 2 3 3 3
3 3 3 2 3 3 3
3 3 3 2 3 3 3
3 3 3 2 3 3 3
3 3 3 2 3 3 3
3 3 3 2 3 3 3
3 3 3 2 3 3 3
3 3 3 2 3 3 3
3 3 3 2 3 3 3
3 3 3 2 3 3 3
3 3 3 2 3 3 3
3 3 3 2 3 3 3
3 3 3 2 3 3 3
3 3 3 2 3 3 3
3 3 3 2 3 3 3
3 3 3 2 3 3 3
3 3 3 2 3 3 3
3 3 3 2 3 3 3
3 3 3 2 3 3 3
3 3 3 2 3 3 3
3 3 3 2 3 3 3
3 3 3 2 3 3 3
3 3 3 2 3 3 3
3 3 3 2 3 3 3
3 3 3 2 3 3 3
3 3 3 2 3 3 3
3 3 3 2 3 3 3
3 3 3 2 3 3 3
3 3 3 2 3 3 3
3 3 3 2 3 3 3
3 3 3 2 3 3 3
3 3 3 2 3 3 3
3 3 3 2 3 3 3
3 3 3 2 3 3 3
3 3 3 2 3 3 3
3 3 3 2 3 3 3
3 3 3 2 3 3 3
3 3 3 2 3 3 3
3 3 3 2 3 3 3
3 3 3 2 3 3 3
3 3 3 2 3 3 3
3 3 3 2 3 3 3
3 3 3 2 3 3 3
3 3 3 2 3 3 3
3 3 3 2 3 3 3
3 3 3 2 3 3 3
3 3 3 2 3 3 3
3 3 3 2 3 3 3
3 3 3 2 3 3 3
3 3 3 2 3 3 3
3 3 3 2 3 3 3
3 3 3 2 3 3 3
3 3 3 2 3 3 3
3 3 3 2 3 3 3
3 3 3 2 3 3 3
3 3 3 2 3 3 3
3 3 3 2 3 3 3
3 3 3 2 3 3 3
3 3 3 2 3 3 3
3 3 3 2 3 3 3
3 3 3 2 3 3 3
3 3 3 2 3 3 3
3 3 3 2 3 3 3
3 3 3 2 3 3 3
3 3 3 2 3 3 3
3 3 3 2 3 3 3
3 3 3 2 3 3 3
3 3 3 2 3 3 3
3 3 3 2 3 3 3
3 3 3 2 3 3 3
3 3 3 2 3 3 3
3 3 3 2 3 3 3
3 3 3 2 3 3 3
3 3 3 2 3 3 3
3 3 3 2 3 3 3
3 3 3 2 3 3 3
3 3 3 2 3 3 3
3 3 3 2 3 3 3
3 3 3 2 3 3 3
3 3 3 2 3 3 3
3 3 3 2 3 3 3
3 3 3 2 3 3 3
3 3 3 2 3 3 3
3 3 3 2 3 3 3
3 3 3 2 3 3 3
3 3 3 2 3 3 3
3 3 3 2 3 3 3
3 3 3 2 3 3 3
3 3 3 2 3 3 3
3 3 3 2 3 3 3
3 3 3 2 3 3 3
3 3 3 2 3 3 3
3 3 3 2 3 3 3
3 3 3 2 3 3 3
3 3 3 2 3 3 3
3 3 3 2 3 3 3
3 3 3 2 3 3 3
3 3 3 2 3 3 3
3 3 3 2 3 3 3
3 3 3 2 3 3 3
3 3 3 2 3 3 3
3 3 3 2 3 3 3
3 3 3 2 3 3 3
3 3 3 2 3 3 3
3 3 3 2 3 3 3
3 3 3 2 3 3 3
3 3 3 2 3 3 3
3 3 3 2 3 3 3
3 3 3 2 3 3 3
3 3 3 2 3 3 3
3 3 3 2 3 3 3
3 3 3 2 3 3 3
3 3 3 2 3 3 3
3 3 3 2 3 3 3
3 3 3 2 3 3 3
3 3 3 2 3 3 3
3 3 3 2 3 3 3
3 3 3 2 3 3 3
3 3 3 2 3 3 3
3 3 3 2 3 3 3
3 3 3 2 3 3 3
3 3 3 2 3 3 3
3 3 3 2 3 3 3
3 3 3 2 3 3 3
3 3 3 2 3 3 3
3 3 3 2 3 3 3
3 3 3 2 3 3 3
3 3 3 2 3 3 3
3 3 3 2 3 3 3
3 3 3 2 3 3 3
3 3 3 2 3 3 3
3 3 3 2 3 3 3
3 3 3 2 3 3 3
3 3 3 2 3 3 3
3 3 3 2 3 3 3
3 3 3 2 3 3 3
3 3 3 2 3 3 3
3 3 3 2 3 3 3
3 3 3 2 3 3 3
3 3 3 2 3 3 3
3 3 3 2 3 3 3
3 3 3 2 3 3 3
3 3 3 2 3 3 3
3 3 3 2 3 3 3
3 3 3 2 3 3 3
3 3 3 2 3 3 3
3 3 3 2 3 3 3
3 3 3 2 3 3 3
3 3 3 2 3 3 3
3 3 3 2 3 3 3
3 3 3 2 3 3 3
3 3 3 2 3 3 3
3 3 3 2 3 3 3
3 3 3 2 3 3 3
3 3 3 2 3 3 3
3 3 3 2 3 3 3
3 3 3 2 3 3 3
3 3 3 2 3 3 3
3 3 3 2 3 3 3
3 3 3 2 3 3 3
3 3 3 2 3 3 3
3 3 3 2 3 3 3
3 3 3 2 3 3 3
3 3 3 2 3 3 3
3 3 3 2 3 3 3
3 3 3 2 3 3 3
3 3 3 2 3 3 3
3 3 3 2 3 3 3
3 3 3 2 3 3 3
3 3 3 2 3 3 3
3 3 3 2 3 3 3
3 3 3 2 3 3 3
3 3 3 2 3 3 3
3 3 3 2 3 3 3
3 3 3 2 3 3 3
3 3 3 2 3 3 3
3 3 3 2 3 3 3
3 3 3 2 3 3 3
3 3 3 2 3 3 3
3 3 3 2 3 3 3
3 3 3 2 3 3 3
3 3 3 2 3 3 3
3 3 3 2 3 3 3
3 3 3 2 3 3 3
3 3 3 2 3 3 3
3 3 3 2 3 3 3
3 3 3 2 3 3 3
3 3 3 2 3 3 3
3 3 3 2 3 3 3
3 3 3 2 3 3 3
3 3 3 2 3 3 3
3 3 3 2 3 3 3
3 3 3 2 3 3 3
3 3 3 2 3 3 3
3 3 3 2 3 3 3
3 3 3 2 3 3 3
3 3 3 2 3 3 3
3 3 3 2 3 3 3
3 3 3 2 3 3 3
3 3 3 2 3 3 3
3 3 3 2 3 3 3
3 3 3 2 3 3 3
3 3 3 2 3 3 3
3 3 3 2 3 3 3
3 3 3 2 3 3 3
3 3 3 2 3 3 3
3 3 3 2 3 3 3
3 3 3 2 3 3 3
3 3 3 2 3 3 3
3 3 3 2 3 3 3
3 3 3 2 3 3 3
3 3 3 2 3 3 3
3 3 3 2 3 3 3
3 3 3 2 3 3 3
3 3 3 2 3 3 3
3 3 3 2 3 3 3
3 3 3 2 3 3 3
3 3 3 2 3 3 3
3 3 3 2 3 3 3
3 3 3 2 3 3 3
3 3 3 2 3 3 3
3 3 3 2 3 3 3
3 3 3 2 3 3 3
3 3 3 2 3 3 3
3 3 3 2 3 3 3
3 3 3 2 3 3 3
3 3 3 2 3 3 3
3 3 3 2 3 3 3
3 3 3 2 3 3 3
3 3 3 2 3 3 3
3 3 3 2 3 3 3
3 3 3 2 3 3 3
3 3 3 2 3 3 3
3 3 3 2 3 3 3
3 3 3 2 3 3 3
3 3 3 2 3 3 3
3 3 3 2 3 3 3
3 3 3 2 3 3 3
3 3 3 2 3 3 3
3 3 3 2 3 3 3
3 3 3 2 3 3 3
3 3 3 2 3 3 3
3 3 3 2 3 3 3
3 3 3 2 3 3 3
3 3 3 2 3 3 3
3 3 3 2 3 3 3
3 3 3 2 3 3 3
3 3 3 2 3 3 3
3 3 3 2 3 3 3
3 3 3 2 3 3 3
3 3 3 2 3 3 3
3 3 3 2 3 3 3
3 3 3 2 3 3 3
3 3 3 2 3 3 3
3 3 3 2 3 3 3
3 3 3 2 3 3 3
3 3 3 2 3 3 3
3 3 3 2 3 3 3
3 3 3 2 3 3 3
3 3 3 2 3 3 3
3 3 3 2 3 3 3
3 3 3 2 3 3 3
3 3 3 2 3 3 3
3 3 3 2 3 3 3
3 3 3 2 3 3 3
3 3 3 2 3 3 3
3 3 3 2 3 3 3
3 3 3 2 3 3 3
3 3 3 2 3 3 3
3 3 3 2 3 3 3
3 3 3 2 3 3 3
3 3 3 2 3 3 3
3 3 3 2 3 3 3
3 3 3 2 3 3 3
3 3 3 2 3 3 3
3 3 3 2 3 3 3
3 3 3 2 3 3 3
3 3 3 2 3 3 3
3 3 3 2 3 3 3
3 3 3 2 3 3 3
3 3 3 2 3 3 3
3 3 3 2 3 3 3
3 3 3 2 3 3 3
3 3 3 2 3 3 3
3 3 3 2 3 3 3
3 3 3 2 3 3 3
3 3 3 2 3 3 3
3 3 3 2 3 3 3
3 3 3 2 3 3 3
3 3 3 2 3 3 3
3 3 3 2 3 3 3
3 3 3 2 3 3 3
3 3 3 2 3 3 3
3 3 3 2 3 3 3
3 3 3 2 3 3 3
3 3 3 2 3 3 3
3 3 3 2 3 3 3
3 3 3 2 3 3 3
3 3 3 2 3 3 3
3 3 3 2 3 3 3
3 3 3 2 3 3 3
3 3 3 2 3 3 3
3 3 3 2 3 3 3
3 3 3 2 3 3 3
3 3 3 2 3 3 3
3 3 3 2 3 3 3
3 3 3 2 3 3 3
3 3 3 2 3 3 3
3 3 3 2 3 3 3
3 3 3 2 3 3 3
3 3 3 2 3 3 3
3 3 3 2 3 3 3
3 3 3 2 3 3 3
3 3 3 2 3 3 3
3 3 3 2 3 3 3
3 3 3 2 3 3 3
3 3 3 2 3 3 3
3 3 3 2 3 3 3
3 3 3 2 3 3 3
3 3 3 2 3 3 3
3 3 3 2 3 3 3
3 3 3 2 3 3 3
3 3 3 2 3 3 3
3 3 3 2 3 3 3
3 3 3 2 3 3 3
3 3 3 2 3 3 3
3 3 3 2 3 3 3
3 3 3 2 3 3 3
3 3 3 2 3 3 3
3 3 3 2 3 3 3
3 3 3 2 3 3 3
3 3 3 2 3 3 3
3 3 3 2 3 3 3
3 3 3 2 3 3 3
3 3 3 2 3 3 3
3 3 3 2 3 3 3
3 3 3 2 3 3 3
3 3 3 2 3 3 3
3 3 3 2 3 3 3
3 3 3 2 3 3 3
3 3 3 2 3 3 3
3 3 3 2 3 3 3
3 3 3 2 3 3 3
3 3 3 2 3 3 3
3 3 3 2 3 3 3
3 3 3 2 3 3 3
3 3 3 2 3 3 3
3 3 3 2 3 3 3
3 3 3 2 3 3 3
3 3 3 2 3 3 3
3 3 3 2 3 3 3
3 3 3 2 3 3 3
3 3 3 2 3 3 3
3 3 3 2 3 3 3
3 3 3 2 3 3 3
3 3 3 2 3 3 3
3 3 3 2 3 3 3
3 3 3 2 3 3 3
3 3 3 2 3 3 3
3 3 3 2 3 3 3
3 3 3 2 3 3 3
3 3 3 2 3 3 3
3 3 3 2 3 3 3
3 3 3 2 3 3 3
3 3 3 2 3 3 3
3 3 3 2 3 3 3
3 3 3 2 3 3 3
3 3 3 2 3 3 3
3 3 3 2 3 3 3
3 3 3 2 3 3 3
3 3 3 2 3 3 3
3 3 3 2 3 3 3
3 3 3 2 3 3 3
3 3 3 2 3 3 3
3 3 3 2 3 3 3
3 3 3 2 3 3 3
3 3 3 2 3 3 3
3 3 3 2 3 3 3
3 3 3 2 3 3 3
3 3 3 2 3 3 3
3 3 3 2 3 3 3
3 3 3 2 3 3 3
3 3 3 2 3 3 3
3 3 3 2 3 3 3
3 3 3 2 3 3 3
3 3 3 2 3 3 3
3 3 3 2 3 3 3
3 3 3 2 3 3 3
3 3 3 2 3 3 3
3 3 3 2 3 3 3
3 3 3 2 3 3 3
3 3 3 2 3 3 3
3 3 3 2 3 3 3
3 3 3 2 3 3 3
3 3 3 2 3 3 3
3 3 3 2 3 3 3
3 3 3 2 3 3 3
3 3 3 2 3 3 3
3 3 3 2 3 3 3
3 3 3 2 3 3 3
3 3 3 2 3 3 3
3 3 3 2 3 3 3
3 3 3 2 3 3 3
3 3 3 2 3 3 3
3 3 3 2 3 3 3
3 3 3 2 3 3 3
3 3 3 2 3 3 3
3 3 3 2 3 3 3
3 3 3 2 3 3 3
3 3 3 2 3 3 3
3 3 3 2 3 3 3
3 3 3 2 3 3 3
3 3 3 2 3 3 3
3 3 3 2 3 3 3
3 3 3 2 3 3 3
3 3 3 2 3 3 3
3 3 3 2 3 3 3
3 3 3 2 3 3 3
3 3 3 2 3 3 3
3 3 3 2 3 3 3
3 3 3 2 3 3 3
3 3 3 2 3 3 3
3 3 3 2 3 3 3
3 3 3 2 3 3 3
3 3 3 2 3 3 3
3 3 3 2 3 3 3
3 3 3 2 3 3 3
3 3 3 2 3 3 3
3 3 3 2 3 3 3
3 3 3 2 3 3 3
3 3 3 2 3 3 3
3 3 3 2 3 3 3
3 3 3 2 3 3 3
3 3 3 2 3 3 3
3 3 3 2 3 3 3
3 3 3 2 3 3 3
3 3 3 2 3 3 3
3 3 3 2 3 3 3
3 3 3 2 3 3 3
3 3 3 2 3 3 3
3 3 3 2 3 3 3
3 3 3 2 3 3 3
3 3 3 2 3 3 3
3 3 3 2 3 3 3
3 3 3 2 3 3 3
3 3 3 2 3 3 3
3 3 3 2 3 3 3
3 3 3 2 3 3 3
3 3 3 2 3 3 3
3 3 3 2 3 3 3
3 3 3 2 3 3 3
3 3 3 2 3 3 3
3 3 3 2 3 3 3
3 3 3 2 3 3 3
3 3 3 2 3 3 3
3 3 3 2 3 3 3
3 3 3 2 3 3 3
3 3 3 2 3 3 3
3 3 3 2 3 3 3
3 3 3 2 3 3 3
3 3 3 2 3 3 3
3 3 3 2 3 3 3
3 3 3 2 3 3 3
3 3 3 2 3 3 3
3 3 3 2 3 3 3
3 3 3 2 3 3 3
3 3 3 2 3 3 3
3 3 3 2 3 3 3
3 3 3 2 3 3 3
3 3 3 2 3 3 3
3 3 3 2 3 3 3
3 3 3 2 3 3 3
3 3 3 2 3 3 3
3 3 3 2 3 3 3
3 3 3 2 3 3 3
3 3 3 2 3 3 3
3 3 3 2 3 3 3
3 3 3 2 3 3 3
3 3 3 2 3 3 3
3 3 3 2 3 3 3
3 3 3 2 3 3 3
3 3 3 2 3 3 3
3 3 3 2 3 3 3
3 3 3 2 3 3 3
3 3 3 2 3 3 3
3 3 3 2 3 3 3
3 3 3 2 3 3 3
3 3 3 2 3 3 3
3 3 3 2 3 3 3
3 3 3 2 3 3 3
3 3 3 2 3 3 3
3 3 3 2 3 3 3
3 3 3 2 3 3 3
3 3 3 2 3 3 3
3 3 3 2 3 3 3
3 3 3 2 3 3 3
3 3 3 2 3 3 3
3 3 3 2 3 3 3
3 3 3 2 3 3 3
3 3 3 2 3 3 3
3 3 3 2 3 3 3
3 3 3 2 3 3 3
3 3 3 2 3 3 3
3 3 3 2 3 3 3
3 3 3 2 3 3 3
3 3 3 2 3 3 3
3 3 3 2 3 3 3
3 3 3 2 3 3 3
3 3 3 2 3 3 3
3 3 3 2 3 3 3
3 3 3 2 3 3 3
3 3 3 2 3 3 3
3 3 3 2 3 3 3
3 3 3 2 3 3 3
3 3 3 2 3 3 3
3 3 3 2 3 3 3
3 3 3 2 3 3 3
3 3 3 2 3 3 3
3 3 3 2 3 3 3
3 3 3 2 3 3 3
3 3 3 2 3 3 3
3 3 3 2 3 3 3
3 3 3 2 3 3 3
3 3 3 2 3 3 3
3 3 3 2 3 3 3
3 3 3 2 3 3 3
3 3 3 2 3 3 3
3 3 3 2 3 3 3
3 3 3 2 3 3 3
3 3 3 2 3 3 3
3 3 3 2 3 3 3
3 3 3 2 3 3 3
3 3 3 2 3 3 3
3 3 3 2 3 3 3
3 3 3 2 3 3 3
3 3 3 2 3 3 3
3 3 3 2 3 3 3
3 3 3 2 3 3 3
3 3 3 2 3 3 3
3 3 3 2 3 3 3
3 3 3 2 3 3 3
3 3 3 2 3 3 3
3 3 3 2 3 3 3
3 3 3 2 3 3 3
3 3 3 2 3 3 3
3 3 3 2 3 3 3
3 3 3 2 3 3 3
3 3 3 2 3 3 3
3 3 3 2 3 3 3
3 3 3 2 3 3 3
3 3 3 2 3 3 3
3 3 3 2 3 3 3
3 3 3 2 3 3 3
3 3 3 2 3 3 3
3 3 3 2 3 3 3
3 3 3 2 3 3 3
3 3 3 2 3 3 3
3 3 3 2 3 3 3
3 3 3 2 3 3 3
3 3 3 2 3 3 3
3 3 3 2 3 3 3
3 3 3 2 3 3 3
3 3 3 2 3 3 3
3 3 3 2 3 3 3
3 3 3 2 3 3 3
3 3 3 2 3 3 3
3 3 3 2 3 3 3
3 3 3 2 3 3 3
3 3 3 2 3 3 3
3 3 3 2 3 3 3
3 3 3 2 3 3 3
3 3 3 2 3 3 3
3 3 3 2 3 3 3
3 3 3 2 3 3 3
3 3 3 2 3 3 3
3 3 3 2 3 3 3
3 3 3 2 3 3 3
3 3 3 2 3 3 3
3 3 3 2 3 3 3
3 3 3 2 3 3 3
3 3 3 2 3 3 3
3 3 3 2 3 3 3
3 3 3 2 3 3 3
3 3 3 2 3 3 3
3 3 3 2 3 3 3
3 3 3 2 3 3 3
3 3 3 2 3 3 3
3 3 3 2 3 3 3
3 3 3 2 3 3 3
3 3 3 2 3 3 3
3 3 3 2 3 3 3
3 3 3 2 3 3 3
3 3 3 2 3 3 3
3 3 3 2 3 3 3
3 3 3 2 3 3 3
3 3 3 2 3 3 3
3 3 3 2 3 3 3
3 3 3 2 3 3 3
3 3 3 2 3 3 3
3 3 3 2 3 3 3
3 3 3 2 3 3 3
3 3 3 2 3 3 3
3 3 3 2 3 3 3
3 3 3 2 3 3 3
3 3 3 2 3 3 3
3 3 3 2 3 3 3
3 3 3 2 3 3 3
3 3 3 2 3 3 3
3 3 3 2 3 3 3
3 3 3 2 3 3 3
3 3 3 2 3 3 3
3 3 3 2 3 3 3
3 3 3 2 3 3 3
3 3 3 2 3 3 3
3 3 3 2 3 3 3
3 3 3 2 3 3 3
3 3 3 2 3 3 3
3 3 3 2 3 3 3
3 3 3 2 3 3 3
3 3 3 2 3 3 3
3 3 3 2 3 3 3
3 3 3 2 3 3 3
3 3 3 2 3 3 3
3 3 3 2 3 3 3
3 3 3 2 3 3 3
3 3 3 2 3 3 3
3 3 3 2 3 3 3
3 3 3 2 3 3 3
3 3 3 2 3 3 3
3 3 3 2 3 3 3
3 3 3 2 3 3 3
3 3 3 2 3 3 3
3 3 3 2 3 3 3
3 3 3 2 3 3 3
3 3 3 2 3 3 3
3 3 3 2 3 3 3
3 3 3 2 3 3 3
3 3 3 2 3 3 3
3 3 3 2 3 3 3
3 3 3 2 3 3 3
3 3 3 2 3 3 3
3 3 3 2 3 3 3
3 3 3 2 3 3 3
3 3 3 2 3 3 3
3 3 3 2 3 3 3
3 3 3 2 3 3 3
3 3 3 2 3 3 3
3 3 3 2 3 3 3
3 3 3 2 3 3 3
3 3 3 2 3 3 3
3 3 3 2 3 3 3
3 3 3 2 3 3 3
3 3 3 2 3 3 3
3 3 3 2 3 3 3
3 3 3 2 3 3 3
3 3 3 2 3 3 3
3 3 3 2 3 3 3
3 3 3 2 3 3 3
3 3 3 2 3 3 3
3 3 3 2 3 3 3
3 3 3 2 3 3 3
3 3 3 2 3 3 3
3 3 3 2 3 3 3
3 3 3 2 3 3 3
3 3 3 2 3 3 3
3 3 3 2 3 3 3
3 3 3 2 3 3 3
3 3 3 2 3 3 3
3 3 3 2 3 3 3
3 3 3 2 3 3 3
3 3 3 2 3 3 3
3 3 3 2 3 3 3
3 3 3 2 3 3 3
3 3 3 2 3 3 3
3 3 3 2 3 3 3
3 3 3 2 3 3 3
3 3 3 2 3 3 3
3 3 3 2 3 3 3
3 3 3 2 3 3 3
3 3 3 2 3 3 3
3 3 3 2 3 3 3
3 3 3 2 3 3 3
3 3 3 2 3 3 3
3 3 3 2 3 3 3
3 3 3 2 3 3 3
3 3 3 2 3 3 3
3 3 3 2 3 3 3
3 3 3 2 3 3 3
3 3 3 2 3 3 3
3 3 3 2 3 3 3
3 3 3 2 3 3 3
3 3 3 2 3 3 3
3 3 3 2 3 3 3
3 3 3 2 3 3 3
3 3 3 2 3 3 3
3 3 3 2 3 3 3
3 3 3 2 3 3 3
3 3 3 2 3 3 3
3 3 3 2 3 3 3
3 3 3 2 3 3 3
3 3 3 2 3 3 3
3 3 3 2 3 3 3
3 3 3 2 3 3 3
3 3 3 2 3 3 3
3 3 3 2 3 3 3
3 3 3 2 3 3 3
3 3 3 2 3 3 3
3 3 3 2 3 3 3
3 3 3 2 3 3 3
3 3 3 2 3 3 3
3 3 3 2 3 3 3
3 3 3 2 3 3 3
3 3 3 2 3 3 3
3 3 3 2 3 3 3
3 3 3 2 3 3 3
3 3 3 2 3 3 3
3 3 3 2 3 3 3
3 3 3 2 3 3 3
3 3 3 2 3 3 3
3 3 3 2 3 3 3
3 3 3 2 3 3 3
3 3 3 2 3 3 3
3 3 3 2 3 3 3
3 3 3 2 3 3 3
3 3 3 2 3 3 3
3 3 3 2 3 3 3
3 3 3 2 3 3 3
3 3 3 2 3 3 3
3 3 3 2 3 3 3
3 3 3 2 3 3 3
3 3 3 2 3 3 3
3 3 3 2 3 3 3
3 3 3 2 3 3 3
3 3 3 2 3 3 3
3 3 3 2 3 3 3
3 3 3 2 3 3 3
3 3 3 2 3 3 3
3 3 3 2 3 3 3
3 3 3 2 3 3 3
3 3 3 2 3 3 3
3 3 3 2 3 3 3
3 3 3 2 3 3 3
3 3 3 2 3 3 3
3 3 3 2 3 3 3
3 3 3 2 3 3 3
3 3 3 2 3 3 3
3 3 3 2 3 3 3
3 3 3 2 3 3 3
3 3 3 2 3 3 3
3 3 3 2 3 3 3
3 3 3 2 3 3 3
3 3 3 2 3 3 3
3 3 3 2 3 3 3
3 3 3 2 3 3 3
3 3 3 2 3 3 3
3 3 3 2 3 3 3
3 3 3 2 3 3 3
3 3 3 2 3 3 3
3 3 3 2 3 3 3
3 3 3 2 3 3 3
3 3 3 2 3 3 3
3 3 3 2 3 3 3
3 3 3 2 3 3 3
3 3 3 2 3 3 3
3 3 3 2 3 3 3
3 3 3 2 3 3 3
3 3 3 2 3 3 3
3 3 3 2 3 3 3
3 3 3 2 3 3 3
3 3 3 2 3 3 3
3 3 3 2 3 3 3
3 3 3 2 3 3 3
3 3 3 2 3 3 3
3 3 3 2 3 3 3
3 3 3 2 3 3 3
3 3 3 2 3 3 3
3 3 3 2 3 3 3
3 3 3 2 3 3 3
3 3 3 2 3 3 3
3 3 3 2 3 3 3
3 3 3 2 3 3 3
3 3 3 2 3 3 3
3 3 3 2 3 3 3
3 3 3 2 3 3 3
3 3 3 2 3 3 3
3 3 3 2 3 3 3
3 3 3 2 3 3 3
3 3 3 2 3 3 3
3 3 3 2 3 3 3
3 3 3 2 3 3 3
3 3 3 2 3 3 3
3 3 3 2 3 3 3
3 3 3 2 3 3 3
3 3 3 2 3 3 3
3 3 3 2 3 3 3
3 3 3 2 3 3 3
3 3 3 2 3 3 3
3 3 3 2 3 3 3
3 3 3 2 3 3 3
3 3 3 2 3 3 3
3 3 3 2 3 3 3
3 3 3 2 3 3 3
3 3 3 2 3 3 3
3 3 3 2 3 3 3
3 3 3 2 3 3 3
3 3 3 2 3 3 3
3 3 3 2 3 3 3
3 3 3 2 3 3 3
3 3 3 2 3 3 3
3 3 3 2 3 3 3
3 3 3 2 3 3 3
3 3 3 2 3 3 3
3 3 3 2 3 3 3
3 3 3 2 3 3 3
3 3 3 2 3 3 3
3 3 3 2 3 3 3
3 3 3 2 3 3 3
3 3 3 2 3 3 3
3 3 3 2 3 3 3
3 3 3 2 3 3 3
3 3 3 2 3 3 3
3 3 3 2 3 3 3
3 3 3 2 3 3 3
3 3 3 2 3 3 3
3 3 3 2 3 3 3
3 3 3 2 3 3 3
3 3 3 2 3 3 3
3 3 3 2 3 3 3
3 3 3 2 3 3 3
3 3 3 2 3 3 3
3 3 3 2 3 3 3
3 3 3 2 3 3 3
3 3 3 2 3 3 3
3 3 3 2 3 3 3
3 3 3 2 3 3 3
3 3 3 2 3 3 3
3 3 3 2 3 3 3
3 3 3 2 3 3 3
3 3 3 2 3 3 3
3 3 3 2 3 3 3
3 3 3 2 3 3 3
3 3 3 2 3 3 3
3 3 3 2 3 3 3
3 3 3 2 3 3 3
3 3 3 2 3 3 3
3 3 3 2 3 3 3
3 3 3 2 3 3 3
3 3 3 2 3 3 3
3 3 3 2 3 3 3
3 3 3 2 3 3 3
3 3 3 2 3 3 3
3 3 3 2 3 3 3
3 3 3 2 3 3 3
3 3 3 2 3 3 3
3 3 3 2 3 3 3
3 3 3 2 3 2 3
3 3 3 2 3 2 3
3 3 3 2 3 2 3
3 3 3 2 3 2 3
3 3 3 2 3 2 3
3 3 3 2 3 2 3
3 3 3 2 3 2 3
3 3 3 2 3 2 3
3 3 3 2 3 2 3
3 3 3 2 3 2 3
3 3 3 2 3 2 3
3 3 3 2 3 2 3
3 3 3 2 3 2 3
3 3 3 2 3 2 3
3 3 3 2 3 2 3
3 3 3 2 3 2 3
3 3 3 2 3 2 3
3 3 3 2 3 2 3
3 3 3 2 3 2 3
3 3 3 2 3 2 3
3 3 3 2 3 2 3
3 3 3 2 3 2 3
3 3 3 2 3 2 3
3 3 3 2 3 2 3
3 3 3 2 3 2 3
3 3 3 2 3 2 3
3 3 3 2 3 2 3
3 3 3 2 3 2 3
3 3 3 2 3 2 3
3 3 3 2 3 2 3
3 3 3 2 3 2 3
3 3 3 2 3 2 3
3 3 3 2 3 2 3
3 3 3 2 3 2 3
3 3 3 2 3 2 3
3 3 3 2 3 2 3
3 3 3 2 3 2 3
3 3 3 2 3 2 3
3 3 3 2 3 2 3
3 3 3 2 3 2 3
3 3 3 2 3 2 3
3 3 3 2 3 2 3
3 3 3 2 3 2 3
3 3 3 2 3 2 3
3 3 3 2 3 2 3
3 3 3 2 3 2 3
3 3 3 2 3 2 3
3 3 3 2 3 2 3
3 3 3 2 3 2 3
3 3 3 2 3 2 3
3 3 3 2 3 2 3
3 3 3 2 3 2 3
3 3 3 2 3 2 3
3 3 3 2 3 2 3
3 3 3 2 3 2 3
3 3 3 2 3 2 3
3 3 3 2 3 2 3
3 3 3 2 3 2 3
3 3 3 2 3 2 3
3 3 3 2 3 2 3
3 3 3 2 3 2 3
3 3 3 2 3 2 3
3 3 3 2 3 2 3
3 3 3 2 3 2 3
3 3 3 2 3 2 3
3 3 3 2 3 2 3
3 3 3 2 3 2 3
3 3 3 2 3 2 3
3 3 3 2 3 2 3
3 3 3 2 3 2 3
3 3 3 2 3 2 3
3 3 3 2 3 2 3
3 3 3 2 3 2 3
3 3 3 2 3 2 3
3 3 3 2 3 2 3
3 3 3 2 3 2 2
3 3 3 2 3 2 2
3 3 3 2 3 2 2
3 3 3 2 3 2 2
3 3 3 2 3 2 2
3 3 3 2 3 2 2
3 3 3 2 3 2 2
3 3 3 2 3 2 2
3 3 3 2 3 2 2
3 3 3 2 3 2 2
3 3 3 2 3 2 2
3 3 3 2 3 2 2
3 3 3 2 3 2 2
3 3 3 2 3 2 2
3 3 3 2 3 2 2
3 3 3 2 3 2 2
3 3 3 2 3 2 2
3 3 3 2 3 2 2
3 3 3 2 3 2 2
3 3 3 2 3 2 2
3 3 3 2 3 2 2
3 3 3 2 3 2 2
3 3 3 2 3 2 2
3 3 3 2 3 2 2
3 3 3 2 3 2 2
3 3 3 2 3 2 2
3 3 3 2 3 2 2
3 3 3 2 3 2 2
3 3 3 2 3 2 2
3 3 3 2 3 2 2
3 3 3 2 3 2 2
3 3 3 2 3 2 2
3 3 3 2 3 2 2
3 3 3 2 3 2 2
3 3 3 2 3 2 2
3 3 3 2 3 2 2
3 3 3 2 3 2 2
3 3 3 2 3 2 2
3 3 3 2 3 2 2
3 3 3 2 3 2 2
3 3 3 2 3 2 2
3 3 3 2 3 2 2
3 3 3 2 3 2 2
3 3 3 2 3 2 2
3 3 3 2 3 2 2
3 3 3 2 3 2 2
3 3 3 2 3 2 2
3 3 3 2 3 2 2
3 3 3 2 3 2 2
3 3 3 2 3 2 2
3 3 3 2 3 2 2
3 3 3 2 3 2 2
3 3 3 2 3 2 2
3 3 3 2 3 2 2
3 3 3 2 3 2 2
3 3 3 2 3 2 2
3 3 3 2 3 2 2
3 3 3 2 3 2 2
3 3 3 2 3 2 2
3 3 3 2 3 2 2
3 3 3 2 3 2 2
3 3 3 2 3 2 2
3 3 3 2 3 2 2
3 3 3 2 3 2 2
3 3 3 2 3 2 2
3 3 3 2 3 2 2
3 3 3 2 3 2 2
3 3 3 2 3 2 2
3 3 3 2 3 2 2
3 3 3 2 3 2 2
3 3 3 2 3 2 2
3 3 3 2 3 2 2
3 3 3 2 3 2 2
3 3 3 2 3 2 2
3 3 3 2 3 2 2
3 3 3 2 3 2 2
3 3 3 2 3 2 2
3 3 3 2 3 2 2
3 3 3 2 3 2 2
3 3 3 2 3 2 2
3 3 3 2 3 2 2
3 3 3 2 3 2 2
3 3 3 2 3 2 2
3 3 3 2 3 2 2
3 3 3 2 3 2 2
3 3 3 2 3 2 2
3 3 3 2 3 2 2
3 3 3 2 3 2 2
3 3 3 2 3 2 2
3 3 3 2 3 2 2
3 3 3 2 3 2 2
3 3 3 2 3 2 2
3 3 3 2 3 2 2
3 3 3 2 3 2 2
3 3 3 2 3 2 2
3 3 3 2 3 2 2
3 3 3 2 3 2 2
3 3 3 2 3 2 2
3 3 3 2 3 2 2
3 3 3 2 3 2 2
3 3 3 2 3 2 2
3 3 3 2 3 2 2
3 3 3 2 3 2 2
3 3 3 2 3 2 2
3 3 3 2 3 2 2
3 3 3 2 3 2 2
3 3 3 2 3 2 2
3 3 3 2 3 2 2
3 3 3 2 3 2 2
3 3 3 2 3 2 2
3 3 3 2 3 2 2
3 3 3 2 3 2 2
3 3 3 2 3 2 2
3 3 3 2 3 2 2
3 3 3 2 3 2 2
3 3 3 2 3 2 2
3 3 3 2 3 2 2
3 3 3 2 3 2 2
3 3 3 2 3 2 2
3 3 3 2 3 2 2
3 3 3 2 3 2 2
3 3 3 2 3 2 2
3 3 3 2 3 2 2
3 3 3 2 3 2 2
3 3 3 2 3 2 2
3 3 3 2 3 2 2
3 3 3 2 3 2 2
3 3 3 2 3 2 2
3 3 3 2 3 2 2
3 3 3 2 3 2 2
3 3 3 2 3 2 2
3 3 3 2 3 2 2
3 3 3 2 3 2 2
3 3 3 2 3 2 2
3 3 3 2 3 2 2
3 3 3 2 3 2 2
3 3 3 2 3 2 2
3 3 3 2 3 2 2
3 3 3 2 3 2 2
3 3 3 2 3 2 2
3 3 3 2 3 2 2
3 3 3 2 3 2 2
3 3 3 2 3 2 2
3 3 3 2 3 2 2
3 3 3 2 3 2 2
3 3 3 2 3 2 2
3 3 3 2 3 2 2
3 3 3 2 3 2 2
3 3 3 2 3 2 2
3 3 3 2 3 2 2
3 3 3 2 3 2 2
3 3 3 2 3 2 2
3 3 3 2 3 2 2
3 3 3 2 3 2 2
3 3 3 2 3 2 2
3 3 3 2 3 2 2
3 3 3 2 3 2 2
3 3 3 2 3 2 2
3 3 3 2 3 2 2
3 3 3 2 3 2 2
3 3 3 2 3 2 2
3 3 3 2 3 2 2
3 3 3 2 3 2 2
3 3 3 2 3 2 2
3 3 3 2 3 2 2
3 3 3 2 3 2 2
3 3 3 2 3 2 2
3 3 3 2 3 2 2
3 3 3 2 3 2 2
3 3 3 2 3 2 2
3 3 3 2 3 2 2
3 3 3 2 3 2 2
3 3 3 2 3 2 2
3 3 3 2 3 2 2
3 3 3 2 3 2 2
3 3 3 2 3 2 2
3 3 3 2 3 2 2
3 3 3 2 3 2 2
3 3 3 2 3 2 2
3 3 3 2 3 2 2
3 3 3 2 3 2 2
3 3 3 2 3 2 2
3 3 3 2 3 2 2
3 3 3 2 3 2 2
3 3 3 2 3 2 2
3 3 3 2 3 2 2
3 3 3 2 3 2 2
3 3 3 2 3 2 2
3 3 3 2 3 2 2
3 3 3 2 3 2 2
3 3 3 2 3 2 2
3 3 3 2 3 2 2
3 3 3 2 3 2 2
3 3 3 2 3 2 2
3 3 3 2 3 2 2
3 3 3 2 3 2 2
3 3 3 2 3 2 2
3 3 3 2 3 2 2
3 3 3 2 3 2 2
3 3 3 2 3 2 2
3 3 3 2 3 2 2
3 3 3 2 3 2 2
3 3 3 2 3 2 2
3 3 3 2 3 2 2
3 3 3 2 3 2 2
3 3 3 2 3 2 2
3 3 3 2 3 2 2
3 3 3 2 3 2 2
3 3 3 2 3 2 2
3 3 3 2 3 2 2
3 3 3 2 3 2 2
3 3 3 2 3 2 2
3 3 3 2 3 2 2
3 3 3 2 3 2 2
3 3 3 2 3 2 2
3 3 3 2 3 2 2
3 3 3 2 3 2 2
3 3 3 2 3 2 2
3 3 3 2 3 2 2
3 3 3 2 3 2 2
3 3 3 2 3 2 2
3 3 3 2 3 2 2
3 3 3 2 3 2 2
3 3 3 2 3 2 2
3 3 3 2 3 2 2
3 3 3 2 3 2 2
3 3 3 2 3 2 2
3 3 3 2 3 2 2
3 3 3 2 3 2 2
3 3 3 2 3 2 2
3 3 3 2 3 2 2
3 3 3 2 3 2 2
3 3 3 2 3 2 2
3 3 3 2 3 2 2
3 3 3 2 3 2 2
3 3 3 2 3 2 2
3 3 3 2 3 2 2
3 3 3 2 3 2 2
3 3 3 2 3 2 2
3 3 3 2 3 2 2
3 3 3 2 3 2 2
3 3 3 2 3 2 2
3 3 3 2 3 2 2
3 3 3 2 3 2 2
3 3 3 2 3 2 2
3 3 3 2 3 2 2
3 3 3 2 3 2 2
3 3 3 2 3 2 2
3 3 3 2 3 2 2
3 3 3 2 3 2 2
3 3 3 2 3 2 2
3 3 3 2 3 2 2
3 3 3 2 3 2 2
3 3 3 2 3 2 2
3 3 3 2 3 2 2
3 3 3 2 3 2 2
3 3 3 2 3 2 2
3 3 3 2 3 2 2
3 3 3 2 3 2 2
3 3 3 2 3 2 2
3 3 3 2 3 2 2
3 3 3 2 3 2 2
3 3 3 2 3 2 2
3 3 3 2 3 2 2
3 3 3 2 3 2 2
3 3 3 2 3 2 2
3 3 3 2 3 2 2
3 3 3 2 3 2 2
3 3 3 2 3 2 2
3 3 3 2 3 2 2
3 3 3 2 3 2 2
3 3 3 2 3 2 2
3 3 3 2 3 2 2
3 3 3 2 3 2 2
3 3 3 2 3 2 2
3 3 3 2 3 2 2
3 3 3 2 3 2 2
3 3 3 2 3 2 2
3 3 3 2 3 2 2
3 3 3 2 3 2 2
3 3 3 2 3 2 2
3 3 3 2 3 2 2
3 3 3 2 3 2 2
3 3 3 2 3 2 2
3 3 3 2 3 2 2
3 3 3 2 3 2 2
3 3 3 2 3 2 2
3 3 3 2 3 2 2
3 3 3 2 3 2 2
3 3 3 2 3 2 2
3 3 3 2 3 2 2
3 3 3 2 3 2 2
3 3 3 2 3 2 2
3 3 3 2 3 2 2
3 3 3 2 3 2 2
3 3 3 2 3 2 2
3 3 3 2 3 2 2
3 3 3 2 3 2 2
3 3 3 2 3 2 2
3 3 3 2 3 2 2
3 3 3 2 3 2 2
3 3 3 2 3 2 2
3 3 3 2 3 2 2
3 3 3 2 3 2 2
3 3 3 2 3 2 2
3 3 3 2 3 2 2
3 3 3 2 3 2 2
3 3 3 2 3 2 2
3 3 3 2 3 2 2
3 3 3 2 3 2 2
3 3 3 2 3 2 2
3 3 3 2 3 2 2
3 3 3 2 3 2 2
3 3 3 2 3 2 2
3 3 3 2 3 2 2
3 3 3 2 3 2 2
3 3 3 2 3 2 2
3 3 3 2 3 2 2
3 3 3 2 3 2 2
3 3 3 2 3 2 2
3 3 3 2 3 2 2
3 3 3 2 3 2 2
3 3 3 2 3 2 2
3 3 3 2 3 2 2
3 3 3 2 3 2 2
3 3 3 2 3 2 2
3 3 3 2 3 2 2
3 3 3 2 3 2 2
3 3 3 2 3 2 2
3 3 3 2 3 2 2
3 3 3 2 3 2 2
3 3 3 2 3 2 2
3 3 3 2 3 2 2
3 3 3 2 3 2 2
3 3 3 2 3 2 2
3 3 3 2 3 2 2
3 3 3 2 3 2 2
3 3 3 2 3 2 2
3 3 3 2 3 2 2
3 3 3 2 3 2 2
3 3 3 2 3 2 2
3 3 3 2 3 2 2
3 3 3 2 3 2 2
3 3 3 2 3 2 2
3 3 3 2 3 2 2
3 3 3 2 3 2 2
3 3 3 2 3 2 2
3 3 3 2 3 2 2
3 3 3 2 3 2 2
3 3 3 2 3 2 2
3 3 3 2 3 2 2
3 3 3 2 3 2 2
3 3 3 2 3 2 2
3 3 3 2 3 2 2
3 3 3 2 3 2 2
3 3 3 2 3 2 2
3 3 3 2 3 2 2
3 3 3 2 3 2 2
3 3 3 2 3 2 2
3 3 3 2 3 2 2
3 3 3 2 3 2 2
3 3 3 2 3 2 2
3 3 3 2 3 2 2
3 3 3 2 3 2 2
3 3 3 2 3 2 2
3 3 3 2 3 2 2
3 3 3 2 3 2 2
3 3 3 2 3 2 2
3 3 3 2 3 2 2
3 3 3 2 3 2 2
3 3 3 2 3 2 2
3 3 3 2 3 2 2
3 3 3 2 3 2 2
3 3 3 2 3 2 2
3 3 3 2 3 2 2
3 3 3 2 3 2 2
3 3 3 2 3 2 2
3 3 3 2 3 2 2
3 3 3 2 3 2 2
3 3 3 2 3 2 2
3 3 3 2 3 2 2
3 3 3 2 3 2 2
3 3 3 2 3 2 2
3 3 3 2 3 2 2
3 3 3 2 3 2 2
3 3 3 2 3 2 2
3 3 3 2 3 2 2
3 3 3 2 3 2 2
3 3 3 2 3 2 2
3 3 3 2 3 2 2
3 3 3 2 3 2 2
3 3 3 2 3 2 2
3 3 3 2 3 2 2
3 3 3 2 3 2 2
3 3 3 2 3 2 2
3 3 3 2 3 2 2
3 3 3 2 3 2 2
3 3 3 2 3 2 2
3 3 3 2 3 2 2
3 3 3 2 3 2 2
3 3 3 2 3 2 2
3 3 3 2 3 2 2
3 3 3 2 3 2 2
3 3 3 2 3 2 2
3 3 3 2 3 2 2
3 3 3 2 3 2 2
3 3 3 2 3 2 2
3 3 3 2 3 2 2
3 3 3 2 3 2 2
3 3 3 2 3 2 2
3 3 3 2 3 2 2
3 3 3 2 3 2 2
3 3 3 2 3 2 2
3 3 3 2 3 2 2
3 3 3 2 3 2 2
3 3 3 2 3 2 2
3 3 3 2 3 2 2
3 3 3 2 3 2 2
3 3 3 2 3 2 2
3 3 3 2 3 2 2
3 3 3 2 3 2 2
3 3 3 2 3 2 2
3 3 3 2 3 2 2
3 3 3 2 3 2 2
3 3 3 2 3 2 2
3 3 3 2 3 2 2
3 3 3 2 3 2 2
3 3 3 2 3 2 2
3 3 3 2 3 2 2
3 3 3 2 3 2 2
3 3 3 2 3 2 2
3 3 3 2 3 2 2
3 3 3 2 3 2 2
3 3 3 2 3 2 2
3 3 3 2 3 2 2
3 3 3 2 3 2 2
3 3 3 2 3 2 2
3 3 3 2 3 2 2
3 3 3 2 3 2 2
3 3 3 2 3 2 2
3 3 3 2 3 2 2
3 3 3 2 3 2 2
3 3 3 2 3 2 2
3 3 3 2 3 2 2
3 3 3 2 3 2 2
3 3 3 2 3 2 2
3 3 3 2 3 2 2
3 3 3 2 3 2 2
3 3 3 2 3 2 2
3 3 3 2 3 2 2
3 3 3 2 3 2 2
3 3 3 2 3 2 2
3 3 3 2 3 2 2
3 3 3 2 3 2 2
3 3 3 2 3 2 2
3 3 3 2 3 2 2
3 3 3 2 3 2 2
3 3 3 2 3 2 2
3 3 3 2 3 2 2
3 3 3 2 3 2 2
3 3 3 2 3 2 2
3 3 3 2 3 2 2
3 3 3 2 3 2 2
3 3 3 2 3 2 2
3 3 3 2 3 2 2
3 3 3 2 3 2 2
3 3 3 2 3 2 2
3 3 3 2 3 2 2
3 3 3 2 3 2 2
3 3 3 2 3 2 2
3 3 3 2 3 2 2
3 3 3 2 3 2 2
3 3 3 2 3 2 2
3 3 3 2 3 2 2
3 3 3 2 3 2 2
3 3 3 2 3 2 2
3 3 3 2 3 2 2
3 3 3 2 3 2 2
3 3 3 2 3 2 2
3 3 3 2 3 2 2
3 3 3 2 3 2 2
3 3 3 2 3 2 2
3 3 3 2 3 2 2
3 3 3 2 3 2 2
3 3 3 2 3 2 2
3 3 3 2 3 2 2
3 3 3 2 3 2 2
3 3 3 2 3 2 2
3 3 3 2 3 2 2
3 3 3 2 3 2 2
3 3 3 2 3 2 2
3 3 3 2 3 2 2
3 3 3 2 3 2 2
3 3 3 2 3 2 2
3 3 3 2 3 2 2
3 3 3 2 3 2 2
3 3 3 2 3 2 2
3 3 3 2 3 2 2
3 3 3 2 3 2 2
3 3 3 2 3 2 2
3 3 3 2 3 2 2
3 3 3 2 3 2 2
3 3 3 2 3 2 2
3 3 3 2 3 2 2
3 3 3 2 3 2 2
3 3 3 2 3 2 2
3 3 3 2 3 2 2
3 3 3 2 3 2 2
3 3 3 2 3 2 2
3 3 3 2 3 2 2
3 3 3 2 3 2 2
3 3 3 2 3 2 2
3 3 3 2 3 2 2
3 3 3 2 3 2 2
3 3 3 2 3 2 2
3 3 3 2 3 2 2
3 3 3 2 3 2 2
3 3 3 2 3 2 2
3 3 3 2 3 2 2
3 3 3 2 3 2 2
3 3 3 2 3 2 2
3 3 3 2 3 2 2
3 3 3 2 3 2 2
3 3 3 2 3 2 2
3 3 3 2 3 2 2
3 3 3 2 3 2 2
3 3 3 2 3 2 2
3 3 3 2 3 2 2
3 3 3 2 3 2 2
3 3 3 2 3 2 2
3 3 3 2 3 2 2
3 3 3 2 3 2 2
3 3 3 2 3 2 2
3 3 3 2 3 2 2
3 3 3 2 3 2 2
3 3 3 2 3 2 2
3 3 3 2 3 2 2
3 3 3 2 3 2 2
3 3 3 2 3 2 2
3 3 3 2 3 2 2
3 3 3 2 3 2 2
3 3 3 2 3 2 2
3 3 3 2 3 2 2
3 3 3 2 3 2 2
3 3 3 2 3 2 2
3 3 3 2 3 2 2
3 3 3 2 3 2 2
3 3 3 2 3 2 2
3 3 3 2 3 2 2
3 3 3 2 3 2 2
3 3 3 2 3 2 2
3 3 3 2 3 2 2
3 3 3 2 3 2 2
3 3 3 2 3 2 2
3 3 3 2 3 2 2
3 3 3 2 3 2 2
3 3 3 2 3 2 2
3 3 3 2 3 2 2
3 3 3 2 3 2 2
3 3 3 2 3 2 2
3 3 3 2 3 2 2
3 3 3 2 3 2 2
3 3 3 2 3 2 2
3 3 3 2 3 2 2
3 3 3 2 3 2 2
3 3 3 2 3 2 2
3 3 3 2 3 2 2
3 3 3 2 3 2 2
3 3 3 2 3 2 2
3 3 3 2 3 2 2
3 3 3 2 3 2 2
3 3 3 2 3 2 2
3 3 3 2 3 2 2
3 3 3 2 3 2 2
3 3 3 2 3 2 2
3 3 3 2 3 2 2
3 3 3 2 3 2 2
3 3 3 2 3 2 2
3 3 3 2 3 2 2
3 3 3 2 3 2 2
3 3 3 2 3 2 2
3 3 3 2 3 2 2
3 3 3 2 3 2 2
3 3 3 2 3 2 2
3 3 3 2 3 2 2
3 3 3 2 3 2 2
3 3 3 2 3 2 2
3 3 3 2 3 2 2
3 3 3 2 3 2 2
3 3 3 2 3 2 2
3 3 3 2 3 2 2
3 3 3 2 3 2 2
3 3 3 2 3 2 2
3 3 3 2 3 2 2
3 3 3 2 3 2 2
3 3 3 2 3 2 2
3 3 3 2 3 2 2
3 3 3 2 3 2 2
3 3 3 2 3 2 2
3 3 3 2 3 2 2
3 3 3 2 3 2 2
3 3 3 2 3 2 2
3 3 3 2 3 2 2
3 3 3 2 3 2 2
3 3 3 2 3 2 2
3 3 3 2 3 2 2
3 3 3 2 3 2 2
3 3 3 2 3 2 2
3 3 3 2 3 2 2
3 3 3 2 3 2 2
3 3 3 2 3 2 2
3 3 3 2 3 2 2
3 3 3 2 3 2 2
3 3 3 2 3 2 2
3 3 3 2 3 2 2
3 3 3 2 3 2 2
3 3 3 2 3 2 2
3 3 3 2 3 2 2
3 3 3 2 3 2 2
3 3 3 2 3 2 2
3 3 3 2 3 2 2
3 3 3 2 3 2 2
3 3 3 2 3 2 2
3 3 3 2 3 2 2
3 3 3 2 3 2 2
3 3 3 2 3 2 2
3 3 3 2 3 2 2
3 3 3 2 3 2 2
3 3 3 2 3 2 2
3 3 3 2 3 2 2
3 3 3 2 3 2 2
3 3 3 2 3 2 2
3 3 3 2 3 2 2
3 3 3 2 3 2 2
3 3 3 2 3 2 2
3 3 3 2 3 2 2
3 3 3 2 3 2 2
3 3 3 2 3 2 2
3 3 3 2 3 2 2
3 3 3 2 3 2 2
3 3 3 2 3 2 2
3 3 3 2 3 2 2
3 3 3 2 3 2 2
3 3 3 2 3 2 2
3 3 3 2 3 2 2
3 3 3 2 3 2 2
3 3 3 2 3 2 2
3 3 3 2 3 2 2
3 3 3 2 3 2 2
3 3 3 2 3 2 2
3 3 3 2 3 2 2
3 3 3 2 3 2 2
3 3 3 2 3 2 2
3 3 3 2 3 2 2
3 3 3 2 3 2 2
3 3 3 2 3 2 2
3 3 3 2 3 2 2
3 3 3 2 3 2 2
3 3 3 2 3 2 2
3 3 3 2 3 2 2
3 3 3 2 3 2 2
3 3 3 2 3 2 2
3 3 3 2 3 2 2
3 3 3 2 3 2 2
3 3 3 2 3 2 2
3 3 3 2 3 2 2
3 3 3 2 3 2 2
3 3 3 2 3 2 2
3 3 3 2 3 2 2
3 3 3 2 3 2 2
3 3 3 2 3 2 2
3 3 3 2 3 2 2
3 3 3 2 3 2 2
3 3 3 2 3 2 2
3 3 3 2 3 2 2
3 3 3 2 3 2 2
3 3 3 2 3 2 2
3 3 3 2 3 2 2
3 3 3 2 3 2 2
3 3 3 2 3 2 2
3 3 3 2 3 2 2
3 3 3 2 3 2 2
3 3 3 2 3 2 2
3 3 3 2 3 2 2
3 3 3 2 3 2 2
3 3 3 2 3 2 2
3 3 3 2 3 2 2
3 3 3 2 3 2 2
3 3 3 2 3 2 2
3 3 3 2 3 2 2
3 3 3 2 3 2 2
3 3 3 2 3 2 2
3 3 3 2 3 2 2
3 3 3 2 3 2 2
3 3 3 2 3 2 2
3 3 3 2 3 2 2
3 3 3 2 3 2 2
3 3 3 2 3 2 2
3 3 3 2 3 2 2
3 3 3 2 3 2 2
3 3 3 2 3 2 2
3 3 3 2 3 2 2
3 3 3 2 3 2 2
3 3 3 2 3 2 2
3 3 3 2 3 2 2
3 3 3 2 3 2 2
3 3 3 2 3 2 2
3 3 3 2 3 2 2
3 3 3 2 3 2 2
3 3 3 2 3 2 2
3 3 3 2 3 2 2
3 3 3 2 3 2 2
3 3 3 2 3 2 2
3 3 3 2 3 2 2
3 3 3 2 3 2 2
3 3 3 2 3 2 2
3 3 3 2 3 2 2
3 3 3 2 3 2 2
3 3 3 2 3 2 2
3 3 3 2 3 2 2
3 3 3 2 3 2 2
3 3 3 2 3 2 2
3 3 3 2 3 2 2
3 3 3 2 3 2 2
3 3 3 2 3 2 2
3 3 3 2 3 2 2
3 3 3 2 3 2 2
3 3 3 2 3 2 2
3 3 3 2 3 2 2
3 3 3 2 3 2 2
3 3 3 2 3 2 2
3 3 3 2 3 2 2
3 3 3 2 3 2 2
3 3 3 2 3 2 2
3 3 3 2 3 2 2
3 3 3 2 3 2 2
3 3 3 2 3 2 2
3 3 3 2 3 2 2
3 3 3 2 3 2 2
3 3 3 2 3 2 2
3 3 3 2 3 2 2
3 3 3 2 3 2 2
3 3 3 2 3 2 2
3 3 3 2 3 2 2
3 3 3 2 3 2 2
3 3 3 2 3 2 2
3 3 3 2 3 2 2
3 3 3 2 3 2 2
3 3 3 2 3 2 2
3 3 3 2 3 2 2
3 3 3 2 3 2 2
3 3 3 2 3 2 2
3 3 3 2 3 2 2
3 3 3 2 3 2 2
3 3 3 2 3 2 2
3 3 3 2 3 2 2
3 3 3 2 3 2 2
3 3 3 2 3 2 2
3 3 3 2 3 2 2
3 3 3 2 3 2 2
3 3 3 2 3 2 2
3 3 3 2 3 2 2
3 3 3 2 3 2 2
3 3 3 2 3 2 2
3 3 3 2 3 2 2
3 3 3 2 3 2 2
3 3 3 2 3 2 2
3 3 3 2 3 2 2
3 3 3 2 3 2 2
3 3 3 2 3 2 2
3 3 3 2 3 2 2
3 3 3 2 3 2 2
3 3 3 2 3 2 2
3 3 3 2 3 2 2
3 3 3 2 3 2 2
3 3 3 2 3 2 2
3 3 3 2 3 2 2
3 3 3 2 3 2 2
3 3 3 2 3 2 2
3 3 3 2 3 2 2
3 3 3 2 3 2 2
3 3 3 2 3 2 2
3 3 3 2 3 2 2
3 3 3 2 3 2 2
3 3 3 2 3 2 2
3 3 3 2 3 2 2
3 3 3 2 3 2 2
3 3 3 2 3 2 2
3 3 3 2 3 2 2
3 3 3 2 3 2 2
3 3 3 2 3 2 2
3 3 3 2 3 2 2
3 3 3 2 3 2 2
3 3 3 2 3 2 2
3 3 3 2 3 2 2
3 3 3 2 3 2 2
3 3 3 2 3 2 2
3 3 3 2 3 2 2
3 3 3 2 3 2 2
3 3 3 2 3 2 2
3 3 3 2 3 2 2
3 3 3 2 3 2 2
3 3 3 2 3 2 2
3 3 3 2 3 2 2
3 3 3 2 3 2 2
3 3 3 2 3 2 2
3 3 3 2 3 2 2
3 3 3 2 3 2 2
3 3 3 2 3 2 2
3 3 3 2 3 2 2
3 3 3 2 3 2 2
3 3 3 2 3 2 2
3 3 3 2 3 2 2
3 3 3 2 3 2 2
3 3 3 2 3 2 2
3 3 3 2 3 2 2
3 3 3 2 3 2 2
3 3 3 2 3 2 2
3 3 3 2 3 2 2
3 3 3 2 3 2 2
3 3 3 2 3 2 2
3 3 3 2 3 2 2
3 3 3 2 3 2 2
3 3 3 2 3 2 2
3 3 3 2 3 2 2
3 3 3 2 3 2 2
3 3 3 2 3 2 2
3 3 3 2 3 2 2
3 3 3 2 3 2 2
3 3 3 2 3 2 2
3 3 3 2 3 2 2
3 3 3 2 3 2 2
3 3 3 2 3 2 2
3 3 3 2 3 2 2
3 3 3 2 3 2 2
3 3 3 2 3 2 2
3 3 3 2 3 2 2
3 3 3 2 3 2 2
3 3 3 2 3 2 2
3 3 3 2 3 2 2
3 3 3 2 3 2 2
3 3 3 2 3 2 2
3 3 3 2 3 2 2
3 3 3 2 3 2 2
3 3 3 2 3 2 2
3 3 3 2 3 2 2
3 3 3 2 3 2 2
3 3 3 2 3 2 2
3 3 3 2 3 2 2
3 3 3 2 3 2 2
3 3 3 2 3 2 2
3 3 3 2 3 2 2
3 3 3 2 3 2 2
3 3 3 2 3 2 2
3 3 3 2 3 2 2
3 3 3 2 3 2 2
3 3 3 2 3 2 2
3 3 3 2 3 2 2
3 3 3 2 3 2 2
3 3 3 2 3 2 2
3 3 3 2 3 2 2
3 3 3 2 3 2 2
3 3 3 2 3 2 2
3 3 3 2 3 2 2
3 3 3 2 3 2 2
3 3 3 2 3 2 2
3 3 3 2 3 2 2
3 3 3 2 3 2 2
3 3 3 2 3 2 2
3 3 3 2 3 2 2
3 3 3 2 3 2 2
3 3 3 2 3 2 2
3 3 3 2 3 2 2
3 3 3 2 3 2 2
3 3 3 2 3 2 2
3 3 3 2 3 2 2
3 3 3 2 3 2 2
3 3 3 2 3 2 2
3 3 3 2 3 2 2
3 3 3 2 3 2 2
3 3 3 2 3 2 2
3 3 3 2 3 2 2
3 3 3 2 3 2 2
3 3 3 2 3 2 2
3 3 3 2 3 2 2
3 3 3 2 3 2 2
3 3 3 2 3 2 2
3 3 3 2 3 2 2
3 3 3 2 3 2 2
3 3 3 2 3 2 2
3 3 3 2 3 2 2
3 3 3 2 3 2 2
3 3 3 2 3 2 2
3 3 3 2 3 2 2
3 3 3 2 3 2 2
3 3 3 2 3 2 2
3 3 3 2 3 2 2
3 3 3 2 3 2 2
3 3 3 2 3 2 2
3 3 3 2 3 2 2
3 3 3 2 3 2 2
3 3 2 2 3 2 2
3 3 2 2 3 2 2
3 3 2 2 3 2 2
3 3 2 2 3 2 2
3 3 2 2 3 2 2
3 3 2 2 3 2 2
3 3 2 2 3 2 2
3 3 2 2 3 2 2
3 3 2 2 3 2 2
3 3 2 2 3 2 2
3 3 2 2 3 2 2
3 3 2 2 3 2 2
3 3 2 2 3 2 2
3 3 2 2 3 2 2
3 3 2 2 3 2 2
3 3 2 2 3 2 2
3 3 2 2 3 2 2
3 3 2 2 3 2 2
3 3 2 2 3 2 2
3 3 2 2 3 2 2
3 3 2 2 3 2 2
3 3 2 2 3 2 2
3 3 2 2 3 2 2
3 3 2 2 3 2 2
3 3 2 2 3 2 2
3 3 2 2 3 2 2
3 3 2 2 3 2 2
3 3 2 2 3 2 2
3 3 2 2 3 2 2
3 3 2 2 3 2 2
3 3 2 2 3 2 2
3 3 2 2 3 2 2
3 3 2 2 3 2 2
3 3 2 2 3 2 2
3 3 2 2 3 2 2
3 3 2 2 3 2 2
3 3 2 2 3 2 2
3 3 2 2 3 2 2
3 3 2 2 3 2 2
3 3 2 2 3 2 2
3 3 2 2 3 2 2
3 3 2 2 3 2 2
3 3 2 2 3 2 2
3 3 2 2 3 2 2
3 3 2 2 3 2 2
3 3 2 2 3 2 2
3 3 2 2 3 2 2
3 3 2 2 3 2 2
3 3 2 2 3 2 2
3 3 2 2 3 2 2
3 3 2 2 3 2 2
3 3 2 2 3 2 2
3 3 2 2 3 2 2
3 3 2 2 3 2 2
3 3 2 2 3 2 2
3 3 2 2 3 2 2
3 3 2 2 3 2 2
3 3 2 2 3 2 2
3 3 2 2 3 2 2
3 3 2 2 3 2 2
3 3 2 2 3 2 2
3 3 2 2 3 2 2
3 3 2 2 3 2 2
3 3 2 2 3 2 2
3 3 2 2 3 2 2
3 3 2 2 3 2 2
3 3 2 2 3 2 2
3 3 2 2 3 2 2
3 3 2 2 3 2 2
3 3 2 2 3 2 2
3 3 2 2 3 2 2
3 3 2 2 3 2 2
3 3 2 2 3 2 2
3 3 2 2 3 2 2
3 3 2 2 3 2 2
3 3 2 2 3 2 2
3 3 2 2 3 2 2
3 3 2 2 3 2 2
3 3 2 2 3 2 2
3 3 2 2 3 2 2
3 3 2 2 3 2 2
3 3 2 2 3 2 2
3 3 2 2 3 2 2
3 3 2 2 3 2 2
3 3 2 2 3 2 2
3 3 2 2 3 2 2
3 3 2 2 3 2 2
3 3 2 2 3 2 2
3 3 2 2 3 2 2
3 3 2 2 3 2 2
3 3 2 2 3 2 2
3 3 2 2 3 2 2
3 3 2 2 3 2 2
3 3 2 2 3 2 2
3 3 2 2 3 2 2
3 3 2 2 3 2 2
3 3 2 2 3 2 2
3 3 2 2 3 2 2
3 3 2 2 3 2 2
3 3 2 2 3 2 2
3 3 2 2 3 2 2
3 3 2 2 3 2 2
3 3 2 2 3 2 2
3 3 2 2 3 2 2
3 3 2 2 3 2 2
3 3 2 2 3 2 2
3 3 2 2 3 2 2
3 3 2 2 3 2 2
3 3 2 2 3 2 2
3 3 2 2 3 2 2
3 3 2 2 3 2 2
3 3 2 2 3 2 2
3 3 2 2 3 2 2
3 3 2 2 3 2 2
3 3 2 2 3 2 2
3 3 2 2 3 2 2
3 3 2 2 3 2 2
3 3 2 2 3 2 2
3 3 2 2 3 2 2
3 3 2 2 3 2 2
3 3 2 2 3 2 2
3 3 2 2 3 2 2
3 3 2 2 3 2 2
3 3 2 2 3 2 2
3 3 2 2 3 2 2
3 3 2 2 3 2 2
3 3 2 2 3 2 2
3 3 2 2 3 2 2
3 3 2 2 3 2 2
3 3 2 2 3 2 2
3 3 2 2 3 2 2
3 3 2 2 3 2 2
3 3 2 2 3 2 2
3 3 2 2 3 2 2
3 3 2 2 3 2 2
3 3 2 2 3 2 2
3 3 2 2 3 2 2
3 3 2 2 3 2 2
3 3 2 2 3 2 2
3 3 2 2 3 2 2
3 3 2 2 3 2 2
3 3 2 2 3 2 2
3 3 2 2 3 2 2
3 3 2 2 3 2 2
3 3 2 2 3 2 2
3 3 2 2 3 2 2
3 3 2 2 3 2 2
3 3 2 2 3 2 2
3 3 2 2 3 2 2
3 3 2 2 3 2 2
3 3 2 2 3 2 2
3 3 2 2 3 2 2
3 3 2 2 3 2 2
3 3 2 2 3 2 2
3 3 2 2 3 2 2
3 3 2 2 3 2 2
3 3 2 2 3 2 2
3 3 2 2 3 2 2
3 3 2 2 3 2 2
3 3 2 2 3 2 2
3 3 2 2 3 2 2
3 3 2 2 3 2 2
3 3 2 2 3 2 2
3 3 2 2 3 2 2
3 3 2 2 3 2 2
3 3 2 2 3 2 2
3 3 2 2 3 2 2
3 3 2 2 3 2 2
3 3 2 2 3 2 2
3 3 2 2 3 2 2
3 3 2 2 3 2 2
3 3 2 2 3 2 2
3 3 2 2 3 2 2
3 3 2 2 3 2 2
3 3 2 2 3 2 2
3 3 2 2 3 2 2
3 3 2 2 3 2 2
3 3 2 2 3 2 2
3 3 2 2 3 2 2
3 3 2 2 3 2 2
3 3 2 2 3 2 2
3 3 2 2 3 2 2
3 3 2 2 3 2 2
3 3 2 2 3 2 2
3 3 2 2 3 2 2
3 3 2 2 3 2 2
3 3 2 2 3 2 2
3 3 2 2 3 2 2
3 3 2 2 3 2 2
3 3 2 2 3 2 2
3 3 2 2 3 2 2
3 3 2 2 3 2 2
3 3 2 2 3 2 2
3 3 2 2 3 2 2
3 3 2 2 3 2 2
3 3 2 2 3 2 2
3 3 2 2 3 2 2
3 3 2 2 3 2 2
3 3 2 2 3 2 2
3 3 2 2 3 2 2
3 3 2 2 3 2 2
3 3 2 2 3 2 2
3 3 2 2 3 2 2
3 3 2 2 3 2 2
3 3 2 2 3 2 2
3 3 2 2 3 2 2
3 3 2 2 3 2 2
3 3 2 2 3 2 2
3 3 2 2 3 2 2
3 3 2 2 3 2 2
3 3 2 2 3 2 2
3 3 2 2 3 2 2
3 3 2 2 3 2 2
3 3 2 2 3 2 2
3 3 2 2 3 2 2
3 3 2 2 3 2 2
3 3 2 2 3 2 2
3 3 2 2 3 2 2
3 3 2 2 3 2 2
3 3 2 2 3 2 2
3 3 2 2 3 2 2
3 3 2 2 3 2 2
3 3 2 2 3 2 2
3 3 2 2 3 2 2
3 3 2 2 3 2 2
3 3 2 2 3 2 2
3 3 2 2 3 2 2
3 3 2 2 3 2 2
3 3 2 2 3 2 2
3 3 2 2 3 2 2
3 3 2 2 3 2 2
3 3 2 2 3 2 2
3 3 2 2 3 2 2
3 3 2 2 3 2 2
3 3 2 2 3 2 2
3 3 2 2 3 2 2
3 3 2 2 3 2 2
3 3 2 2 3 2 2
3 3 2 2 3 2 2
3 3 2 2 3 2 2
3 3 2 2 3 2 2
3 3 2 2 3 2 2
3 3 2 2 3 2 2
3 3 2 2 3 2 2
3 3 2 2 3 2 2
3 3 2 2 3 2 2
3 3 2 2 3 2 2
3 3 2 2 3 2 2
3 3 2 2 3 2 2
3 3 2 2 3 2 2
3 3 2 2 3 2 2
3 3 2 2 3 2 2
3 3 2 2 3 2 2
3 3 2 2 3 2 2
3 3 2 2 3 2 2
3 3 2 2 3 2 2
3 3 2 2 3 2 2
3 3 2 2 3 2 2
3 3 2 2 3 2 2
3 3 2 2 3 2 2
3 3 2 2 3 2 2
3 3 2 2 3 2 2
3 3 2 2 3 2 2
3 3 2 2 3 2 2
3 3 2 2 3 2 2
3 3 2 2 3 2 2
3 3 2 2 3 2 2
3 3 2 2 3 2 2
3 3 2 2 3 2 2
3 3 2 2 3 2 2
3 3 2 2 3 2 2
3 3 2 2 3 2 2
3 3 2 2 3 2 2
3 3 2 2 3 2 2
3 3 2 2 3 2 2
3 3 2 2 3 2 2
3 3 2 2 3 2 2
3 3 2 2 3 2 2
3 3 2 2 3 2 2
3 3 2 2 3 2 2
3 3 2 2 3 2 2
3 3 2 2 3 2 2
3 3 2 2 3 2 2
3 3 2 2 3 2 2
3 3 2 2 3 2 2
3 3 2 2 3 2 2
3 3 2 2 3 2 2
3 3 2 2 3 2 2
3 3 2 2 3 2 2
3 3 2 2 3 2 2
3 3 2 2 3 2 2
3 3 2 2 3 2 2
3 3 2 2 3 2 2
3 3 2 2 3 2 2
3 3 2 2 3 2 2
3 3 2 2 3 2 2
3 3 2 2 3 2 2
3 3 2 2 3 2 2
3 3 2 2 3 2 2
3 3 2 2 3 2 2
3 3 2 2 3 2 2
3 3 2 2 3 2 2
3 3 2 2 3 2 2
3 3 2 2 3 2 2
3 3 2 2 3 2 2
3 3 2 2 3 2 2
3 3 2 2 3 2 2
3 3 2 2 3 2 2
3 3 2 2 3 2 2
3 3 2 2 3 2 2
3 3 2 2 3 2 2
3 3 2 2 3 2 2
3 3 2 2 3 2 2
3 3 2 2 3 2 2
3 3 2 2 3 2 2
3 3 2 2 3 2 2
3 3 2 2 3 2 2
3 3 2 2 3 2 2
3 3 2 2 3 2 2
3 3 2 2 3 2 2
3 3 2 2 3 2 2
3 3 2 2 3 2 2
3 3 2 2 3 2 2
3 3 2 2 3 2 2
3 3 2 2 3 2 2
3 3 2 2 3 2 2
3 3 2 2 3 2 2
3 3 2 2 3 2 2
3 3 2 2 3 2 2
3 3 2 2 3 2 2
3 3 2 2 3 2 2
3 3 2 2 3 2 2
3 3 2 2 3 2 2
3 3 2 2 3 2 2
3 3 2 2 3 2 2
3 3 2 2 3 2 2
3 3 2 2 3 2 2
3 3 2 2 3 2 2
3 3 2 2 3 2 2
3 3 2 2 3 2 2
3 3 2 2 3 2 2
3 3 2 2 3 2 2
3 3 2 2 3 2 2
3 3 2 2 3 2 2
3 3 2 2 3 2 2
3 3 2 2 3 2 2
3 3 2 2 3 2 2
3 3 2 2 3 2 2
3 3 2 2 3 2 2
3 3 2 2 3 2 2
3 3 2 2 3 2 2
3 3 2 2 3 2 2
3 3 2 2 3 2 2
3 3 2 2 3 2 2
3 3 2 2 3 2 2
3 3 2 2 3 2 2
3 3 2 2 3 2 2
3 3 2 2 3 2 2
3 3 2 2 3 2 2
3 3 2 2 3 2 2
3 3 2 2 3 2 2
3 3 2 2 3 2 2
3 3 2 2 3 2 2
3 3 2 2 3 2 2
3 3 2 2 3 2 2
3 3 2 2 3 2 2
3 3 2 2 3 2 2
3 3 2 2 3 2 2
3 3 2 2 3 2 2
3 3 2 2 3 2 2
3 3 2 2 3 2 2
3 3 2 2 3 2 2
3 3 2 2 3 2 2
3 3 2 2 3 2 2
3 3 2 2 3 2 2
3 3 2 2 3 2 2
3 3 2 2 3 2 2
3 3 2 2 3 2 2
3 3 2 2 3 2 2
3 3 2 2 3 2 2
3 3 2 2 3 2 2
3 3 2 2 3 2 2
3 3 2 2 3 2 2
3 3 2 2 3 2 2
3 3 2 2 3 2 2
3 3 2 2 3 2 2
3 3 2 2 3 2 2
3 3 2 2 3 2 2
3 3 2 2 3 2 2
3 3 2 2 3 2 2
3 3 2 2 3 2 2
3 3 2 2 3 2 2
3 3 2 2 3 2 2
3 3 2 2 3 2 2
3 3 2 2 3 2 2
3 3 2 2 3 2 2
3 3 2 2 3 2 2
3 3 2 2 3 2 2
3 3 2 2 3 2 2
3 3 2 2 3 2 2
3 3 2 2 3 2 2
3 3 2 2 3 2 2
3 3 2 2 3 2 2
3 3 2 2 3 2 2
3 3 2 2 3 2 2
3 3 2 2 3 2 2
3 3 2 2 3 2 2
3 3 2 2 3 2 2
3 3 2 2 3 2 2
3 3 2 2 3 2 2
3 3 2 2 3 2 2
3 3 2 2 3 2 2
3 3 2 2 3 2 2
3 3 2 2 3 2 2
3 3 2 2 3 2 2
3 3 2 2 3 2 2
3 3 2 2 3 2 2
3 3 2 2 3 2 2
3 3 2 2 3 2 2
3 3 2 2 3 2 2
3 3 2 2 3 2 2
3 3 2 2 3 2 2
3 3 2 2 3 2 2
3 3 2 2 3 2 2
3 3 2 2 3 2 2
3 3 2 2 3 2 2
3 3 2 2 3 2 2
3 3 2 2 3 2 2
3 3 2 2 3 2 2
3 3 2 2 3 2 2
3 3 2 2 3 2 2
3 3 2 2 3 2 2
3 3 2 2 3 2 2
3 3 2 2 3 2 2
3 3 2 2 3 2 2
3 3 2 2 3 2 2
3 3 2 2 3 2 2
3 3 2 2 3 2 2
3 3 2 2 3 2 2
3 3 2 2 3 2 2
3 3 2 2 3 2 2
3 3 2 2 3 2 2
3 3 2 2 3 2 2
3 3 2 2 3 2 2
3 3 2 2 3 2 2
3 3 2 2 3 2 2
3 3 2 2 3 2 2
3 3 2 2 3 2 2
3 3 2 2 3 2 2
3 3 2 2 3 2 2
3 3 2 2 3 2 2
3 3 2 2 3 2 2
3 3 2 2 3 2 2
3 3 2 2 3 2 2
3 3 2 2 3 2 2
3 3 2 2 3 2 2
3 3 2 2 3 2 2
3 3 2 2 3 2 2
3 3 2 2 3 2 2
3 3 2 2 3 2 2
3 3 2 2 3 2 2
3 3 2 2 3 2 2
3 3 2 2 3 2 2
3 3 2 2 3 2 2
3 3 2 2 3 2 2
3 3 2 2 3 2 2
3 3 2 2 3 2 2
3 3 2 2 3 2 2
3 3 2 2 3 2 2
3 3 2 2 3 2 2
3 3 2 2 3 2 2
3 3 2 2 3 2 2
3 3 2 2 3 2 2
3 3 2 2 3 2 2
3 3 2 2 3 2 2
3 3 2 2 3 2 2
3 3 2 2 3 2 2
3 3 2 2 3 2 2
3 3 2 2 3 2 2
3 3 2 2 3 2 2
3 3 2 2 3 2 2
3 3 2 2 3 2 2
3 3 2 2 3 2 2
3 3 2 2 3 2 2
3 3 2 2 3 2 2
3 3 2 2 3 2 2
3 3 2 2 3 2 2
3 3 2 2 3 2 2
3 3 2 2 3 2 2
3 3 2 2 3 2 2
3 3 2 2 3 2 2
3 3 2 2 3 2 2
3 3 2 2 3 2 2
3 3 2 2 3 2 2
3 3 2 2 3 2 2
3 3 2 2 3 2 2
3 3 2 2 3 2 2
3 3 2 2 3 2 2
3 3 2 2 3 2 2
3 3 2 2 3 2 2
3 3 2 2 3 2 2
3 3 2 2 3 2 2
3 3 2 2 3 2 2
3 3 2 2 3 2 2
3 3 2 2 3 2 2
3 3 2 2 3 2 2
3 3 2 2 3 2 2
3 3 2 2 3 2 2
3 3 2 2 3 2 2
3 3 2 2 3 2 2
3 3 2 2 3 2 2
3 3 2 2 3 2 2
3 3 2 2 3 2 2
3 3 2 2 3 2 2
3 3 2 2 3 2 2
3 3 2 2 3 2 2
3 3 2 2 3 2 2
3 3 2 2 3 2 2
3 3 2 2 3 2 2
3 3 2 2 3 2 2
3 3 2 2 3 2 2
3 3 2 2 3 2 2
3 3 2 2 3 2 2
3 3 2 2 3 2 2
3 3 2 2 3 2 2
3 3 2 2 3 2 2
3 3 2 2 3 2 2
3 3 2 2 3 2 2
3 3 2 2 3 2 2
3 3 2 2 3 2 2
3 3 2 2 3 2 2
3 3 2 2 3 2 2
3 3 2 2 3 2 2
3 3 2 2 3 2 2
3 3 2 2 3 2 2
3 3 2 2 3 2 2
3 3 2 2 3 2 2
3 3 2 2 3 2 2
3 3 2 2 3 2 2
3 3 2 2 3 2 2
3 3 2 2 3 2 2
3 3 2 2 3 2 2
3 3 2 2 3 2 2
3 3 2 2 3 2 2
3 3 2 2 3 2 2
3 3 2 2 3 2 2
3 3 2 2 3 2 2
3 3 2 2 3 2 2
3 3 2 2 3 2 2
3 3 2 2 3 2 2
3 3 2 2 3 2 2
3 3 2 2 3 2 2
3 3 2 2 3 2 2
3 3 2 2 3 2 2
3 3 2 2 3 2 2
3 3 2 2 3 2 2
3 3 2 2 3 2 2
3 3 2 2 3 2 2
3 3 2 2 3 2 2
3 3 2 2 3 2 2
3 3 2 2 3 2 2
3 3 2 2 3 2 2
3 3 2 2 3 2 2
3 3 2 2 3 2 2
3 3 2 2 3 2 2
3 3 2 2 3 2 2
3 3 2 2 3 2 2
3 3 2 2 3 2 2
3 3 2 2 3 2 2
3 3 2 2 3 2 2
3 3 2 2 3 2 2
3 3 2 2 3 2 2
3 3 2 2 3 2 2
3 3 2 2 3 2 2
3 3 2 2 3 2 2
3 3 2 2 3 2 2
3 3 2 2 3 2 2
3 3 2 2 3 2 2
3 3 2 2 3 2 2
3 3 2 2 3 2 2
3 3 2 2 3 2 2
3 3 2 2 3 2 2
3 3 2 2 3 2 2
3 3 2 2 3 2 2
3 3 2 2 3 2 2
3 3 2 2 3 2 2
3 3 2 2 3 2 2
3 3 2 2 3 2 2
3 3 2 2 3 2 2
3 3 2 2 3 2 2
3 3 2 2 3 2 2
3 3 2 2 3 2 2
3 3 2 2 3 2 2
3 3 2 2 3 2 2
3 3 2 2 3 2 2
3 3 2 2 3 2 2
3 3 2 2 3 2 2
3 3 2 2 3 2 2
3 3 2 2 3 2 2
3 3 2 2 3 2 2
3 3 2 2 3 2 2
3 3 2 2 3 2 2
3 3 2 2 3 2 2
3 3 2 2 3 2 2
3 3 2 2 3 2 2
3 3 2 2 3 2 2
3 3 2 2 3 2 2
3 3 2 2 3 2 2
3 3 2 2 3 2 2
3 3 2 2 3 2 2
3 3 2 2 3 2 2
3 3 2 2 3 2 2
3 3 2 2 3 2 2
3 3 2 2 3 2 2
3 3 2 2 3 2 2
3 3 2 2 3 2 2
3 3 2 2 3 2 2
3 3 2 2 3 2 2
3 3 2 2 3 2 2
3 3 2 2 3 2 2
3 3 2 2 3 2 2
3 3 2 2 3 2 2
3 3 2 2 3 2 2
3 3 2 2 3 2 2
3 3 2 2 3 2 2
3 3 2 2 3 2 2
3 3 2 2 3 2 2
3 3 2 2 3 2 2
3 3 2 2 3 2 2
3 3 2 2 3 2 2
3 3 2 2 3 2 2
3 3 2 2 3 2 2
3 3 2 2 3 2 2
3 3 2 2 3 2 2
3 3 2 2 3 2 2
3 3 2 2 3 2 2
3 3 2 2 3 2 2
3 3 2 2 3 2 2
3 3 2 2 3 2 2
3 3 2 2 3 2 2
3 3 2 2 3 2 2
3 3 2 2 3 2 2
3 3 2 2 3 2 2
3 3 2 2 3 2 2
3 3 2 2 3 2 2
3 3 2 2 3 2 2
3 3 2 2 3 2 2
3 3 2 2 3 2 2
3 3 2 2 3 2 2
3 3 2 2 3 2 2
3 3 2 2 3 2 2
3 3 2 2 3 2 2
3 3 2 2 3 2 2
3 3 2 2 3 2 2
3 3 2 2 3 2 2
3 3 2 2 3 2 2
3 3 2 2 3 2 2
3 3 2 2 3 2 2
3 3 2 2 3 2 2
3 3 2 2 3 2 2
3 3 2 2 3 2 2
3 3 2 2 3 2 2
3 3 2 2 3 2 2
3 3 2 2 3 2 2
3 3 2 2 3 2 2
3 3 2 2 3 2 2
3 3 2 2 3 2 2
3 3 2 2 3 2 2
3 3 2 2 3 2 2
3 3 2 2 3 2 2
3 3 2 2 3 2 2
3 3 2 2 3 2 2
3 3 2 2 3 2 2
3 3 2 2 3 2 2
3 3 2 2 3 2 2
3 3 2 2 3 2 2
3 3 2 2 3 2 2
3 3 2 2 3 2 2
3 3 2 2 3 2 2
3 3 2 2 3 2 2
3 3 2 2 3 2 2
3 3 3 2 3 2 2
3 3 3 2 3 2 2
3 3 3 2 3 2 2
3 3 3 2 3 2 2
3 3 3 2 3 2 2
3 3 3 2 3 2 2
3 3 3 2 3 2 2
3 3 3 2 3 2 2
3 3 3 2 3 2 2
3 3 3 2 3 2 2
3 3 3 2 3 2 2
3 3 3 2 3 2 2
3 3 3 2 3 2 2
3 3 3 2 3 2 2
3 3 3 2 3 2 2
3 3 3 2 3 2 2
3 3 3 2 3 2 2
3 3 3 2 3 2 2
3 3 3 2 3 2 2
3 3 3 2 3 2 2
3 3 3 2 3 2 2
3 3 3 2 3 2 2
3 3 3 2 3 2 2
3 3 3 2 3 2 2
3 3 3 2 3 2 2
3 3 3 2 3 2 2
3 3 3 2 3 2 2
3 3 3 2 3 2 2
3 3 3 2 3 2 2
3 3 3 2 3 2 2
3 3 3 2 3 2 2
3 3 3 2 3 2 2
3 3 3 2 3 2 2
3 3 3 2 3 2 2
3 3 3 2 3 2 2
3 3 3 2 3 2 2
3 3 3 2 3 2 2
3 3 3 2 3 2 2
3 3 3 2 3 2 2
3 3 3 2 3 2 2
3 3 3 2 3 2 2
3 3 3 2 3 2 2
3 3 3 2 3 2 2
3 3 3 2 3 2 2
3 3 3 2 3 2 2
3 3 3 2 3 2 2
3 3 3 2 3 2 2
3 3 3 2 3 2 2
3 3 3 2 3 2 2
3 3 3 2 3 2 2
3 3 3 2 3 2 2
3 3 3 2 3 2 2
3 3 3 2 3 2 2
3 3 3 2 3 2 2
3 3 3 2 3 2 2
3 3 3 2 3 2 2
3 3 3 2 3 2 2
3 3 3 2 3 2 2
3 3 3 2 3 2 2
3 3 3 2 3 2 2
3 3 3 2 3 2 2
3 3 3 2 3 2 2
3 3 3 2 3 2 2
3 3 3 2 3 2 2
3 3 3 2 3 2 2
3 3 3 2 3 2 2
3 3 3 2 3 2 2
3 3 3 2 3 2 2
3 3 3 2 3 2 2
3 3 3 2 3 2 2
3 3 3 2 3 2 2
3 3 3 2 3 2 2
3 3 3 2 3 2 2
3 3 3 2 3 2 2
3 3 3 2 3 2 2
3 3 3 2 3 2 2
3 3 3 2 3 2 2
3 3 3 2 3 2 2
3 3 3 2 3 2 2
3 3 3 2 3 2 2
3 3 3 2 3 2 2
3 3 3 2 3 2 2
3 3 3 2 3 2 2
3 3 3 2 3 2 2
3 3 3 2 3 2 2
3 3 3 2 3 2 2
3 3 3 2 3 2 2
3 3 3 2 3 2 2
3 3 3 2 3 2 2
3 3 3 2 3 2 2
3 3 3 2 3 2 2
3 3 3 2 3 2 2
3 3 3 2 3 2 2
3 3 3 2 3 2 2
3 3 3 2 3 2 2
3 3 3 2 3 2 2
3 3 3 2 3 2 2
3 3 3 2 3 2 2
3 3 3 2 3 2 2
3 3 3 2 3 2 2
3 3 3 2 3 2 2
3 3 3 2 3 2 2
3 3 3 2 3 2 2
3 3 3 2 3 2 2
3 3 3 2 3 2 2
3 3 3 2 3 2 2
3 3 3 2 3 2 2
3 3 3 2 3 2 2
3 3 3 2 3 2 2
3 3 3 2 3 2 2
3 3 3 2 3 2 2
3 3 3 2 3 2 2
3 3 3 2 3 2 2
3 3 3 2 3 2 2
3 3 3 2 3 2 2
3 3 3 2 3 2 2
3 3 3 2 3 2 2
3 3 3 2 3 2 2
3 3 3 2 3 2 2
3 3 3 2 3 2 2
3 3 3 2 3 2 2
3 3 3 2 3 2 2
3 3 3 2 3 2 2
3 3 3 2 3 2 2
3 3 3 2 3 2 2
3 3 3 2 3 2 2
3 3 3 2 3 2 2
3 3 3 2 3 2 2
3 3 3 2 3 2 2
3 3 3 2 3 2 2
3 3 3 2 3 2 2
3 3 3 2 3 2 2
3 3 3 2 3 2 2
3 3 3 2 3 2 2
3 3 3 2 3 2 2
3 3 3 2 3 2 2
3 3 3 2 3 2 2
3 3 3 2 3 2 2
3 3 3 2 3 2 2
3 3 3 2 3 2 2
3 3 3 2 3 2 2
3 3 3 2 3 2 2
3 3 3 2 3 2 2
3 3 3 2 3 2 2
3 3 3 2 3 2 2
3 3 3 2 3 2 2
3 3 3 2 3 2 2
3 3 3 2 3 2 2
3 3 3 2 3 2 2
3 3 3 2 3 2 2
3 3 3 2 3 2 2
3 3 3 2 3 2 2
3 3 3 2 3 2 2
3 3 3 2 3 2 2
3 3 3 2 3 2 2
3 3 3 2 3 2 2
3 3 3 2 3 2 2
3 3 3 2 3 2 2
3 3 3 2 3 2 2
3 3 3 2 3 2 2
3 3 3 2 3 2 2
3 3 3 2 3 2 2
3 3 3 2 3 2 2
3 3 3 2 3 2 2
3 3 3 2 3 2 2
3 3 3 2 3 2 2
3 3 3 2 3 2 2
3 3 3 2 3 2 2
3 3 3 2 3 2 2
3 3 3 2 3 2 2
3 3 3 2 3 2 2
3 3 3 2 3 2 2
3 3 3 2 3 2 2
3 3 3 2 3 2 2
3 3 3 2 3 2 2
3 3 3 2 3 2 2
3 3 3 2 3 2 2
3 3 3 2 3 2 2
3 3 3 2 3 2 2
3 3 3 2 3 2 2
3 3 3 2 3 2 2
3 3 3 2 3 2 2
3 3 3 2 3 2 2
3 3 3 2 3 2 2
3 3 3 2 3 2 2
3 3 3 2 3 2 2
3 3 3 2 3 2 2
3 3 3 2 3 2 2
3 3 3 2 3 2 2
3 3 3 2 3 2 2
3 3 3 2 3 2 2
3 3 3 2 3 2 2
3 3 3 2 3 2 2
3 3 3 2 3 2 2
3 3 3 2 3 2 2
3 3 3 2 3 2 2
3 3 3 2 3 2 2
3 3 3 2 3 2 2
3 3 3 2 3 2 2
3 3 3 2 3 2 2
3 3 3 2 3 2 2
3 3 3 2 3 2 2
3 3 3 2 3 2 2
3 3 3 2 3 2 2
3 3 3 2 3 2 2
3 3 3 2 3 2 2
3 3 3 2 3 2 2
3 3 3 2 3 2 2
3 3 3 2 3 2 2
3 3 3 2 3 2 2
3 3 3 2 3 2 2
3 3 3 2 3 2 2
3 3 3 2 3 2 2
3 3 3 2 3 2 2
3 3 3 2 3 2 2
3 3 3 2 3 2 2
3 3 3 2 3 2 2
3 3 3 2 3 2 2
3 3 3 2 3 2 2
3 3 3 2 3 2 2
3 3 3 2 3 2 2
3 3 3 2 3 2 2
3 3 3 2 3 2 2
3 3 3 2 3 2 2
3 3 3 2 3 2 2
3 3 3 2 3 2 2
3 3 3 2 3 2 2
3 3 3 2 3 2 2
3 3 3 2 3 2 2
3 3 3 2 3 2 2
3 3 3 2 3 2 2
3 3 3 2 3 2 2
3 3 3 2 3 2 2
3 3 3 2 3 2 2
3 3 3 2 3 2 2
3 3 3 2 3 2 2
3 3 3 2 3 2 2
3 3 3 2 3 2 2
3 3 3 2 3 2 2
3 3 3 2 3 2 2
3 3 3 2 3 2 2
3 3 3 2 3 2 2
3 3 3 2 3 2 2
3 3 3 2 3 2 2
3 3 3 2 3 2 2
3 3 3 2 3 2 2
3 3 3 2 3 2 2
3 3 3 2 3 2 2
3 3 3 2 3 2 2
3 3 3 2 3 2 2
3 3 3 2 3 2 2
3 3 3 2 3 2 2
3 3 3 2 3 2 2
3 3 3 2 3 2 2
3 3 3 2 3 2 2
3 3 3 2 3 2 2
3 3 3 2 3 2 2
3 3 3 2 3 2 2
3 3 3 2 3 2 2
3 3 3 2 3 2 2
3 3 3 2 3 2 2
3 3 3 2 3 2 2
3 3 3 2 3 2 2
3 3 3 2 3 2 2
3 3 3 2 3 2 2
3 3 3 2 3 2 2
3 3 3 2 3 2 2
3 3 3 2 3 2 2
3 3 3 2 3 2 2
3 3 3 2 3 2 2
3 3 3 2 3 2 2
3 3 3 2 3 2 2
3 3 3 2 3 2 2
3 3 3 2 3 2 2
3 3 3 2 3 2 2
3 3 3 2 3 2 2
3 3 3 2 3 2 2
3 3 3 2 3 2 2
3 3 3 2 3 2 2
3 3 3 2 3 2 2
3 3 3 2 3 2 2
3 3 3 2 3 2 2
3 3 3 2 3 2 2
3 3 3 2 3 2 2
3 3 3 2 3 2 2
3 3 3 2 3 2 2
3 3 3 2 3 2 2
3 3 3 2 3 2 2
3 3 3 2 3 2 2
3 3 3 2 3 2 2
3 3 3 2 3 2 2
3 3 3 2 3 2 2
3 3 3 2 3 2 2
3 3 3 2 3 2 2
3 3 3 2 3 2 2
3 3 3 2 3 2 2
3 3 3 2 3 2 2
3 3 3 2 3 2 2
3 3 3 2 3 2 2
3 3 3 2 3 2 2
3 3 3 2 3 2 2
3 3 3 2 3 2 2
3 3 3 2 3 2 2
3 3 3 2 3 2 2
3 3 3 2 3 2 2
3 3 3 2 3 2 2
3 3 3 2 3 2 2
3 3 3 2 3 2 2
3 3 3 2 3 2 2
3 3 3 2 3 2 2
3 3 3 2 3 2 2
3 3 3 2 3 2 2
3 3 3 2 3 2 2
3 3 3 2 3 2 2
3 3 3 2 3 2 2
3 3 3 2 3 2 2
3 3 3 2 3 2 2
3 3 3 2 3 2 2
3 3 3 2 3 2 2
3 3 3 2 3 2 2
3 3 3 2 3 2 2
3 3 3 2 3 2 2
3 3 3 2 3 2 2
3 3 3 2 3 2 2
3 3 3 2 3 2 2
3 3 3 2 3 2 2
3 3 3 2 3 2 2
3 3 3 2 3 2 2
3 3 3 2 3 2 2
3 3 3 2 3 2 2
3 3 3 2 3 2 2
3 3 3 2 3 2 2
3 3 3 2 3 2 2
3 3 3 2 3 2 2
3 3 3 2 3 2 2
3 3 3 2 3 2 2
3 3 3 2 3 2 2
3 3 3 2 3 2 2
3 3 3 2 3 2 2
3 3 3 2 3 2 2
3 3 3 2 3 2 2
3 3 3 2 3 2 2
3 3 3 2 3 2 2
3 3 3 2 3 2 2
3 3 3 2 3 2 2
3 3 3 2 3 2 2
3 3 3 2 3 2 2
3 3 3 2 3 2 2
3 3 3 2 3 2 2
3 3 3 2 3 2 2
3 3 3 2 3 2 2
3 3 3 2 3 2 2
3 3 3 2 3 2 2
3 3 3 2 3 2 2
3 3 3 2 3 2 2
3 3 3 2 3 2 2
3 3 3 2 3 2 2
3 3 3 2 3 2 2
3 3 3 2 3 2 2
3 3 3 2 3 2 2
3 3 3 2 3 2 2
3 3 3 2 3 2 2
3 3 3 2 3 2 2
3 3 3 2 3 2 2
3 3 3 2 3 2 2
3 3 3 2 3 2 2
3 3 3 2 3 2 2
3 3 3 2 3 2 2
3 3 3 2 3 2 2
3 3 3 2 3 2 2
3 3 3 2 3 2 2
3 3 3 2 3 2 2
3 3 3 2 3 2 2
3 3 3 2 3 2 2
3 3 3 2 3 2 2
3 3 3 2 3 2 2
3 3 3 2 3 2 2
3 3 3 2 3 2 2
3 3 3 2 3 2 2
3 3 3 2 3 2 2
3 3 3 2 3 2 2
3 3 3 2 3 2 2
3 3 3 2 3 2 2
3 3 3 2 3 2 2
3 3 3 2 3 2 2
3 3 3 2 3 2 2
3 3 3 2 3 2 2
3 3 3 2 3 2 2
3 3 3 2 3 2 2
3 3 3 2 3 2 2
3 3 3 2 3 2 2
3 3 3 2 3 2 2
3 3 3 2 3 2 2
3 3 3 2 3 2 2
3 3 3 2 3 2 2
3 3 3 2 3 2 2
3 3 3 2 3 2 2
3 3 3 2 3 2 2
3 3 3 2 3 2 2
3 3 3 2 3 2 2
3 3 3 2 3 2 2
3 3 3 2 3 2 2
3 3 3 2 3 2 2
3 3 3 2 3 2 2
3 3 3 2 3 2 2
3 3 3 2 3 2 2
3 3 3 2 3 2 2
3 3 3 2 3 2 2
3 3 3 2 3 2 2
3 3 3 2 3 2 2
3 3 3 2 3 2 2
3 3 3 2 3 2 2
3 3 3 2 3 2 2
3 3 3 2 3 2 2
3 3 3 2 3 2 2
3 3 3 2 3 2 2
3 3 3 2 3 2 2
3 3 3 2 3 2 2
3 3 3 2 3 2 2
3 3 3 2 3 2 2
3 3 3 2 3 2 2
3 3 3 2 3 2 2
3 3 3 2 3 2 2
3 3 3 2 3 2 2
3 3 3 2 3 2 2
3 3 3 2 3 2 2
3 3 3 2 3 2 2
3 3 3 2 3 2 2
3 3 3 2 3 2 2
3 3 3 2 3 2 2
3 3 3 2 3 2 2
3 3 3 2 3 2 2
3 3 3 2 3 2 2
3 3 3 2 3 2 2
3 3 3 2 3 2 2
4 3 3 2 2 3 3
4 3 3 2 2 3 3
4 3 3 2 2 3 3
4 3 3 2 2 3 3
4 3 3 2 2 3 3
4 3 3 2 2 3 3
4 3 3 2 2 3 3
4 3 3 2 2 3 3
4 3 3 2 2 3 3
4 3 3 2 2 3 3
4 3 3 2 2 3 3
4 3 3 2 2 3 3
4 3 3 2 2 3 3
4 3 3 2 2 3 3
4 3 3 2 2 3 3
4 3 3 2 2 3 3
4 3 3 2 2 3 3
4 3 3 2 2 3 3
4 3 3 2 2 3 3
4 3 3 2 2 3 3
4 3 3 2 2 3 3
4 3 3 2 2 3 3
4 3 3 2 2 3 3
4 3 3 2 2 3 3
4 3 3 2 2 3 3
4 3 3 2 2 3 3
4 3 3 2 2 3 3
4 3 3 2 2 3 3
4 3 3 2 2 3 3
4 3 3 2 2 3 3
4 3 3 2 2 3 3
4 3 3 2 2 3 3
4 3 3 2 2 3 3
4 3 3 2 2 3 3
4 3 3 2 2 3 3
4 3 3 2 2 3 3
4 3 3 2 2 3 3
4 3 3 2 2 3 3
4 3 3 2 2 3 3
4 3 3 2 2 3 3
4 3 3 2 2 3 3
4 3 3 2 2 3 3
4 3 3 2 2 3 3
4 3 3 2 2 3 3
4 3 3 2 2 3 3
4 3 3 2 2 3 3
4 3 3 2 2 3 3
4 3 3 2 2 3 3
4 3 3 2 2 3 3
4 3 3 2 2 3 3
4 3 3 2 2 3 3
4 3 3 2 2 3 3
4 3 3 2 2 3 3
4 3 3 2 2 3 3
4 3 3 2 2 3 3
4 3 3 2 2 3 3
4 3 3 2 2 3 3
4 3 3 2 2 3 3
4 3 3 2 2 3 3
4 3 3 2 2 3 3
4 3 3 2 2 3 3
4 3 3 2 2 3 3
4 3 3 2 2 3 3
4 3 3 2 2 3 3
4 3 3 2 2 3 3
4 3 3 2 2 3 3
4 3 3 2 2 3 3
4 3 3 2 2 3 3
4 3 3 2 2 3 3
4 3 3 2 2 3 3
4 3 3 2 2 3 3
4 3 3 2 2 3 3
4 3 3 2 2 3 3
4 3 3 2 2 3 3
4 3 3 2 2 3 3
4 3 3 2 2 3 3
4 3 3 2 2 3 3
4 3 3 2 2 3 3
4 3 3 2 2 3 3
4 3 3 2 2 3 3
4 3 3 2 2 3 3
4 3 3 2 2 3 3
4 3 3 2 2 3 3
4 3 3 2 2 3 3
4 3 3 2 2 3 3
4 3 3 2 2 3 3
4 3 3 2 2 3 3
4 3 3 2 2 3 3
4 3 3 2 2 3 3
4 3 3 2 2 3 3
4 3 3 2 2 3 3
4 3 3 2 2 3 3
4 3 3 2 2 3 3
4 3 3 2 2 3 3
4 3 3 2 2 3 3
4 3 3 2 2 3 3
4 3 3 2 2 3 3
4 3 3 2 2 3 3
4 3 3 2 2 3 3
4 3 3 2 2 3 3
4 3 3 2 2 3 3
4 3 3 2 2 3 3
4 3 3 2 2 3 3
4 3 3 2 2 3 3
4 3 3 2 2 3 3
4 3 3 2 2 3 3
4 3 3 2 2 3 3
4 3 3 2 2 3 3
4 3 3 2 2 3 3
4 3 3 2 2 3 3
4 3 3 2 2 3 3
4 3 3 2 2 3 3
4 3 3 2 2 3 3
4 3 3 2 2 3 3
4 3 3 2 2 3 3
4 3 3 2 2 3 3
4 3 3 2 2 3 3
4 3 3 2 2 3 3
4 3 3 2 2 3 3
4 3 3 2 2 3 3
4 3 3 2 2 3 3
4 3 3 2 2 3 3
4 3 3 2 2 3 3
4 3 3 2 2 3 3
4 3 3 2 2 3 3
4 3 3 2 2 3 3
4 3 3 2 2 3 3
4 3 3 2 2 3 3
4 3 3 2 2 3 3
4 3 3 2 2 3 3
4 3 3 2 2 3 3
4 3 3 2 2 3 3
4 3 3 2 2 3 3
4 3 3 2 2 3 3
4 3 3 2 2 3 3
4 3 3 2 2 3 3
4 3 3 2 2 3 3
4 3 3 2 2 3 3
4 3 3 2 2 3 3
4 3 3 2 2 3 3
4 3 3 2 2 3 3
4 3 3 2 2 3 3
4 3 3 2 2 3 3
4 3 3 2 2 3 3
4 3 3 2 2 3 3
4 3 3 2 2 3 3
4 3 3 2 2 3 3
4 3 3 2 2 3 3
4 3 3 2 2 3 3
4 3 3 2 2 3 3
4 3 3 2 2 3 3
4 3 3 2 2 3 3
4 3 3 2 2 3 3
4 3 3 2 2 3 3
4 3 3 2 2 3 3
4 3 3 2 2 3 3
4 3 3 2 2 3 3
4 3 3 2 2 3 3
4 3 3 2 2 3 3
4 3 3 2 2 3 3
4 3 3 2 2 3 3
4 3 3 2 2 3 3
4 3 3 2 2 3 3
4 3 3 2 2 3 3
4 3 3 2 2 3 3
4 3 3 2 2 3 3
4 3 3 2 2 3 3
4 3 3 2 2 3 3
4 3 3 2 2 3 3
4 3 3 2 2 3 3
4 3 3 2 2 3 3
4 3 3 2 2 3 3
4 3 3 2 2 3 3
4 3 3 2 2 3 3
4 3 3 2 2 3 3
4 3 3 2 2 3 3
4 3 3 2 2 3 3
4 3 3 2 2 3 3
4 3 3 2 2 3 3
4 3 3 2 2 3 3
4 3 3 2 2 3 3
4 3 3 2 2 3 3
4 3 3 2 2 3 3
4 3 3 2 2 3 3
4 3 3 2 2 3 3
4 3 3 2 2 3 3
4 3 3 2 2 3 3
4 3 3 2 2 3 3
4 3 3 2 2 3 3
4 3 3 2 2 3 3
4 3 3 2 2 3 3
4 3 3 2 2 3 3
4 3 3 2 2 3 3
4 3 3 2 2 3 3
4 3 3 2 2 3 3
4 3 3 2 2 3 3
4 3 3 2 2 3 3
4 3 3 2 2 3 3
4 3 3 2 2 3 3
4 3 3 2 2 3 3
4 3 3 2 2 3 3
4 3 3 2 2 3 3
4 3 3 2 2 3 3
4 3 3 2 2 3 3
4 3 3 2 2 3 3
4 3 3 2 2 3 3
4 3 3 2 2 3 3
4 3 3 2 2 3 3
4 3 3 2 2 3 3
4 3 3 2 2 3 3
4 3 3 2 2 3 3
4 3 3 2 2 3 3
4 3 3 2 2 3 3
4 3 3 2 2 3 3
4 3 3 2 2 3 3
4 3 3 2 2 3 3
4 3 3 2 2 3 3
4 3 3 2 2 3 3
4 3 3 2 2 3 3
4 3 3 2 2 3 3
4 3 3 2 2 3 3
4 3 3 2 2 3 3
4 3 3 2 2 3 3
4 3 3 2 2 3 3
4 3 3 2 2 3 3
4 3 3 2 2 3 3
4 3 3 2 2 3 3
4 3 3 2 2 3 3
4 3 3 2 2 3 3
4 3 3 2 2 3 3
4 3 3 2 2 3 3
4 3 3 2 2 3 3
4 3 3 2 2 3 3
4 3 3 2 2 3 3
4 3 3 2 2 3 3
4 3 3 2 2 3 3
4 3 3 2 2 3 3
4 3 3 2 2 3 3
4 3 3 2 2 3 3
4 3 3 2 2 3 3
4 3 3 2 2 3 3
4 3 3 2 2 3 3
4 3 3 2 2 3 3
4 3 3 2 2 3 3
4 3 3 2 2 3 3
4 3 3 2 2 3 3
4 3 3 2 2 3 3
4 3 3 2 2 3 3
4 3 3 2 2 3 3
4 3 3 2 2 3 3
4 3 3 2 2 3 3
4 3 3 2 2 3 3
4 3 3 2 2 3 3
4 3 3 2 2 3 3
4 3 3 2 2 3 3
4 3 3 2 2 3 3
4 3 3 2 2 3 3
4 3 3 2 2 3 3
4 3 3 2 2 3 3
4 3 3 2 2 3 3
4 3 3 2 2 3 3
4 3 3 2 2 3 3
4 3 3 2 2 3 3
4 3 3 2 2 3 3
4 3 3 2 2 3 3
4 3 3 2 2 3 3
4 3 3 2 2 3 3
4 3 3 2 2 3 3
4 3 3 2 2 3 3
4 3 3 2 2 3 3
4 3 3 2 2 3 3
4 3 3 2 2 3 3
4 3 3 2 2 3 3
4 3 3 2 2 3 3
4 3 3 2 2 3 3
4 3 3 2 2 3 3
4 3 3 2 2 3 3
4 3 3 2 2 3 3
4 3 3 2 2 3 3
4 3 3 2 2 3 3
4 3 3 2 2 3 3
4 3 3 2 2 3 3
4 3 3 2 2 3 3
4 3 3 2 2 3 3
4 3 3 2 2 3 3
4 3 3 2 2 3 3
4 3 3 2 2 3 3
4 3 3 2 2 3 3
4 3 3 2 2 3 3
4 3 3 2 2 3 3
4 3 3 2 2 3 3
4 3 3 2 2 3 3
4 3 3 2 2 3 3
4 3 3 2 2 3 3
4 3 3 2 2 3 3
4 3 3 2 2 3 3
4 3 3 2 2 3 3
4 3 3 2 2 3 3
4 3 3 2 2 3 3
4 3 3 2 2 3 3
4 3 3 2 2 3 3
4 3 3 2 2 3 3
4 3 3 2 2 3 3
4 3 3 2 2 3 3
4 3 3 2 2 3 3
4 3 3 2 2 3 3
4 3 3 2 2 3 3
4 3 3 2 2 3 3
4 3 3 2 2 3 3
4 3 3 2 2 3 3
4 3 3 2 2 3 3
4 3 3 2 2 3 3
4 3 3 2 2 3 3
4 3 3 2 2 3 3
4 3 3 2 2 3 3
4 3 3 2 2 3 3
4 3 3 2 2 3 3
4 3 3 2 2 3 3
4 3 3 2 2 3 3
4 3 3 2 2 3 3
4 3 3 2 2 3 3
4 3 3 2 2 3 3
4 3 3 2 2 3 3
4 3 3 2 2 3 3
4 3 3 2 2 3 3
4 3 3 2 2 3 3
4 3 3 2 2 3 3
4 3 3 2 2 3 3
4 3 3 2 2 3 3
4 3 3 2 2 3 3
4 3 3 2 2 3 3
4 3 3 2 2 3 3
4 3 3 2 2 3 3
4 3 3 2 2 3 3
4 3 3 2 2 3 3
4 3 3 2 2 3 3
4 3 3 2 2 3 3
4 3 3 2 2 3 3
4 3 3 2 2 3 3
4 3 3 2 2 3 3
4 3 3 2 2 3 3
4 3 3 2 2 3 3
4 3 3 2 2 3 3
4 3 3 2 2 3 3
4 3 3 2 2 3 3
4 3 3 2 2 3 3
4 3 3 2 2 3 3
4 3 3 2 2 3 3
4 3 3 2 2 3 3
4 3 3 2 2 3 3
4 3 3 2 2 3 3
4 3 3 2 2 3 3
4 3 3 2 2 3 3
4 3 3 2 2 3 3
4 3 3 2 2 3 3
4 3 3 2 2 3 3
4 3 3 2 2 3 3
4 3 3 2 2 3 3
4 3 3 2 2 3 3
4 3 3 2 2 3 3
4 3 3 2 2 3 3
4 3 3 2 2 3 3
4 3 3 2 2 3 3
4 3 3 2 2 3 3
4 3 3 2 2 3 3
4 3 3 2 2 3 3
4 3 3 2 2 3 3
4 3 3 2 2 3 3
4 3 3 2 2 3 3
4 3 3 2 2 3 3
4 3 3 2 2 3 3
4 3 3 2 2 3 3
4 3 3 2 2 3 3
4 3 3 2 2 3 3
4 3 3 2 2 3 3
4 3 3 2 2 3 3
4 3 3 2 2 3 3
4 3 3 2 2 3 3
4 3 3 2 2 3 3
4 3 3 2 2 3 3
4 3 3 2 2 3 3
4 3 3 2 2 3 3
4 3 3 2 2 3 3
4 3 3 2 2 3 3
4 3 3 2 2 3 3
4 3 3 2 2 3 3
4 3 3 2 2 3 3
4 3 3 2 2 3 3
4 3 3 2 2 3 3
4 3 3 2 2 3 3
4 3 3 2 2 3 3
4 3 3 2 2 3 3
4 3 3 2 2 3 3
4 3 3 2 2 3 3
4 3 3 2 2 3 3
4 3 3 2 2 3 3
4 3 3 2 2 3 3
4 3 3 2 2 3 3
4 3 3 2 2 3 3
4 3 3 2 2 3 3
4 3 3 2 2 3 3
4 3 3 2 2 3 3
4 3 3 2 2 3 3
4 3 3 2 2 3 3
4 3 3 2 2 3 3
4 3 3 2 2 3 3
4 3 3 2 2 3 3
4 3 3 2 2 3 3
4 3 3 2 2 3 3
4 3 3 2 2 3 3
4 3 3 2 2 3 3
4 3 3 2 2 3 3
4 3 3 2 2 3 3
4 3 3 2 2 3 3
4 3 3 2 2 3 3
4 3 3 2 2 3 3
4 3 3 2 2 3 3
4 3 3 2 2 3 3
4 3 3 2 2 3 3
4 3 3 2 2 3 3
4 3 3 2 2 3 3
4 3 3 2 2 3 3
4 3 3 2 2 3 3
4 3 3 2 2 3 3
4 3 3 2 2 3 3
4 3 3 2 2 3 3
4 3 3 2 2 3 3
4 3 3 2 2 3 3
4 3 3 2 2 3 3
4 3 3 2 2 3 3
4 3 3 2 2 3 3
4 3 3 2 2 3 3
4 3 3 2 2 3 3
4 3 3 2 2 3 3
4 3 3 2 2 3 3
4 3 3 2 2 3 3
4 3 3 2 2 3 3
4 3 3 2 2 3 3
4 3 3 2 2 3 3
4 3 3 2 2 3 3
4 3 3 2 2 3 3
4 3 3 2 2 3 3
4 3 3 2 2 3 3
4 3 3 2 2 3 3
4 3 3 2 2 3 3
4 3 3 2 2 3 3
4 3 3 2 2 3 3
4 3 3 2 2 3 3
4 3 3 2 2 3 3
4 3 3 2 2 3 3
4 3 3 2 2 3 3
4 3 3 2 2 3 3
4 3 3 2 2 3 3
4 3 3 2 2 3 3
4 3 3 2 2 3 3
4 3 3 2 2 3 3
4 3 3 2 2 3 3
4 3 3 2 2 3 3
4 3 3 2 2 3 3
4 3 3 2 2 3 3
4 3 3 2 2 3 3
4 3 3 2 2 3 3
4 3 3 2 2 3 3
4 3 3 2 2 3 3
4 3 3 2 2 3 3
4 3 3 2 2 3 3
4 3 3 2 2 3 3
4 3 3 2 2 3 3
4 3 3 2 2 3 3
4 3 3 2 2 3 3
4 3 3 2 2 3 3
4 3 3 2 2 3 3
4 3 3 2 2 3 3
4 3 3 2 2 3 3
4 3 3 2 2 3 3
4 3 3 2 2 3 3
4 3 3 2 2 3 3
4 3 3 2 2 3 3
4 3 3 2 2 3 3
4 3 3 2 2 3 3
4 3 3 2 2 3 3
4 3 3 2 2 3 3
4 3 3 2 2 3 3
4 3 3 2 2 3 3
4 3 3 2 2 3 3
4 3 3 2 2 3 3
4 3 3 2 2 3 3
4 3 3 2 2 3 3
4 3 3 2 2 3 3
4 3 3 2 2 3 3
4 3 3 2 2 3 3
4 3 3 2 2 3 3
4 3 3 2 2 3 3
4 3 3 2 2 3 3
4 3 3 2 2 3 3
4 3 3 2 2 3 3
4 3 3 2 2 3 3
4 3 3 2 2 3 3
4 3 3 2 2 3 3
4 3 3 2 2 3 3
4 3 3 2 2 3 3
4 3 3 2 2 3 3
4 3 3 2 2 3 3
4 3 3 2 2 3 3
4 3 3 2 2 3 3
4 3 3 2 2 3 3
4 3 3 2 2 3 3
4 3 3 2 2 3 3
4 3 3 2 2 3 3
4 3 3 2 2 3 3
4 3 3 2 2 3 3
4 3 3 2 2 3 3
4 3 3 2 2 3 3
4 3 3 2 2 3 3
4 3 3 2 2 3 3
4 3 3 2 2 3 3
4 3 3 2 2 3 3
4 3 3 2 2 3 3
4 3 3 2 2 3 3
4 3 3 2 2 3 3
4 3 3 2 2 3 3
4 3 3 2 2 3 3
4 3 3 2 2 3 3
4 3 3 2 2 3 3
4 3 3 2 2 3 3
4 3 3 2 2 3 3
4 3 3 2 2 3 3
4 3 3 2 2 3 3
4 3 3 2 2 3 3
4 3 3 2 2 3 3
4 3 3 2 2 3 3
4 3 3 2 2 3 3
4 3 3 2 2 3 3
4 3 3 2 2 3 3
4 3 3 2 2 3 3
4 3 3 2 2 3 3
4 3 3 2 2 3 3
4 3 3 2 2 3 3
4 3 3 2 2 3 3
4 3 3 2 2 3 3
4 3 3 2 2 3 3
4 3 3 2 2 3 3
4 3 3 2 2 3 3
4 3 3 2 2 3 3
4 3 3 2 2 3 3
4 3 3 2 2 3 3
4 3 3 2 2 3 3
4 3 3 2 2 3 3
4 3 3 2 2 3 3
4 3 3 2 2 3 3
4 3 3 2 2 3 3
4 3 3 2 2 3 3
4 3 3 2 2 3 3
4 3 3 2 2 3 3
4 3 3 2 2 3 3
4 3 3 2 2 3 3
4 3 3 2 2 3 3
4 3 3 2 2 3 3
4 3 3 2 2 3 3
4 3 3 2 2 3 3
4 3 3 2 2 3 3
4 3 3 2 2 3 3
4 3 3 2 2 3 3
4 3 3 2 2 3 3
4 3 3 2 2 3 3
4 3 3 2 2 3 3
4 3 3 2 2 3 3
4 3 3 2 2 3 3
4 3 3 2 2 3 3
4 3 3 2 2 3 3
4 3 3 2 2 3 3
4 3 3 2 2 3 3
4 3 3 2 2 3 3
4 3 3 2 2 3 3
4 3 3 2 2 3 3
4 3 3 2 2 3 3
4 3 3 2 2 3 3
4 3 3 2 2 3 3
4 3 3 2 2 3 3
4 3 3 2 2 3 3
4 3 3 2 2 3 3
4 3 3 2 2 3 3
4 3 3 2 2 3 3
4 3 3 2 2 3 3
4 3 3 2 2 3 3
4 3 3 2 2 3 3
4 3 3 2 2 3 3
4 3 3 2 2 3 3
4 3 3 2 2 3 3
4 3 3 2 2 3 3
4 3 3 2 2 3 3
4 3 3 2 2 3 3
4 3 3 2 2 3 3
4 3 3 2 2 3 3
4 3 3 2 2 3 3
4 3 3 2 2 3 3
4 3 3 2 2 3 3
4 3 3 2 2 3 3
4 3 3 2 2 3 3
4 3 3 2 2 3 3
4 3 3 2 2 3 3
4 3 3 2 2 3 3
4 3 3 2 2 3 3
4 3 3 2 2 3 3
4 3 3 2 2 3 3
4 3 3 2 2 3 3
4 3 3 2 2 3 3
4 3 3 2 2 3 3
4 3 3 2 2 3 3
4 3 3 2 2 3 3
4 3 3 2 2 3 3
4 3 3 2 2 3 3
4 3 3 2 2 3 3
4 3 3 2 2 3 3
4 3 3 2 2 3 3
4 3 3 2 2 3 3
4 3 3 2 2 3 3
4 3 3 2 2 3 3
4 3 3 2 2 3 3
4 3 3 2 2 3 3
4 3 3 2 2 3 3
4 3 3 2 2 3 3
4 3 3 2 2 3 3
4 3 3 2 2 3 3
4 3 3 2 2 3 3
4 3 3 2 2 3 3
4 3 3 2 2 3 3
4 3 3 2 2 3 3
4 3 3 2 2 3 3
4 3 3 2 2 3 3
4 3 3 2 2 3 3
4 3 3 2 2 3 3
4 3 3 2 2 3 3
4 3 3 2 2 3 3
4 3 3 2 2 3 3
4 3 3 2 2 3 3
4 3 3 2 2 3 3
4 3 3 2 2 3 3
4 3 3 2 2 3 3
4 3 3 2 2 3 3
4 3 3 2 2 3 3
4 3 3 2 2 3 3
4 3 3 2 2 3 3
4 3 3 2 2 3 3
4 3 3 2 2 3 3
4 3 3 2 2 3 3
4 3 3 2 2 3 3
4 3 3 2 2 3 3
4 3 3 2 2 3 3
4 3 3 2 2 3 3
4 3 3 2 2 3 3
4 3 3 2 2 3 3
4 3 3 2 2 3 3
4 3 3 2 2 3 3
4 3 3 2 2 3 3
4 3 3 2 2 3 3
4 3 3 2 2 3 3
4 3 3 2 2 3 3
4 3 3 2 2 3 3
4 3 3 2 2 3 3
4 3 3 2 2 3 3
4 3 3 2 2 3 3
4 3 3 2 2 3 3
4 3 3 2 2 3 3
4 3 3 2 2 3 3
4 3 3 2 2 3 3
4 3 3 2 2 3 3
4 3 3 2 2 3 3
4 3 3 2 2 3 3
4 3 3 2 2 3 3
4 3 3 2 2 3 3
4 3 3 2 2 3 3
4 3 3 2 2 3 3
4 3 3 2 2 3 3
4 3 3 2 2 3 3
4 3 3 2 2 3 3
4 3 3 2 2 3 3
4 3 3 2 2 3 3
4 3 3 2 2 3 3
4 3 3 2 2 3 3
4 3 3 2 2 3 3
4 3 3 2 2 3 3
4 3 3 2 2 3 3
4 3 3 2 2 3 3
4 3 3 2 2 3 3
4 3 3 2 2 3 3
4 3 3 2 2 3 3
4 3 3 2 2 3 3
4 3 3 2 2 3 3
4 3 3 2 2 3 3
4 3 3 2 2 3 3
4 3 3 2 2 3 3
4 3 3 2 2 3 3
4 3 3 2 2 3 3
4 3 3 2 2 3 3
4 3 3 2 2 3 3
4 3 3 2 2 3 3
4 3 3 2 2 3 3
4 3 3 2 2 3 3
4 3 3 2 2 3 3
4 3 3 2 2 3 3
4 3 3 2 2 3 3
4 3 3 2 2 3 3
4 3 3 2 2 3 3
4 3 3 2 2 3 3
4 3 3 2 2 3 3
4 3 3 2 2 3 3
4 3 3 2 2 3 3
4 3 3 2 2 3 3
4 3 3 2 2 3 3
4 3 3 2 2 3 3
4 3 3 2 2 3 3
4 3 3 2 2 3 3
4 3 3 2 2 3 3
4 3 3 2 2 3 3
4 3 3 2 2 3 3
4 3 3 2 2 3 3
4 3 3 2 2 3 3
4 3 3 2 2 3 3
4 3 3 2 2 3 3
4 3 3 2 2 3 3
4 3 3 2 2 3 3
4 3 3 2 2 3 3
4 3 3 2 2 3 3
4 3 3 2 2 3 3
4 3 3 2 2 3 3
4 3 3 2 2 3 3
4 3 3 2 2 3 3
4 3 3 2 2 3 3
4 3 3 2 2 3 3
4 3 3 2 2 3 3
4 3 3 2 2 3 3
4 3 3 2 2 3 3
4 3 3 2 2 3 3
4 3 3 2 2 3 3
4 3 3 2 2 3 3
4 3 3 2 2 3 3
4 3 3 2 2 3 3
4 3 3 2 2 3 3
4 3 3 2 2 3 3
4 3 3 2 2 3 3
4 3 3 2 2 3 3
4 3 3 2 2 3 3
4 3 3 2 2 3 3
4 3 3 2 2 3 3
4 3 3 2 2 3 3
4 3 3 2 2 3 3
4 3 3 2 2 3 3
4 3 3 2 2 3 3
4 3 3 2 2 3 3
4 3 3 2 2 3 3
4 3 3 2 2 3 3
4 3 3 2 2 3 3
4 3 3 2 2 3 3
4 3 3 2 2 3 3
4 3 3 2 2 3 3
4 3 3 2 2 3 3
4 3 3 2 2 3 3
4 3 3 2 2 3 3
4 3 3 2 2 3 3
4 3 3 2 2 3 3
4 3 3 2 2 3 3
4 3 3 2 2 3 3
4 3 3 2 2 3 3
4 3 3 2 2 3 3
4 3 3 2 2 3 3
4 3 3 2 2 3 3
4 3 3 2 2 3 3
4 3 3 2 2 3 3
4 3 3 2 2 3 3
4 3 3 2 2 3 3
4 3 3 2 2 3 3
4 3 3 2 2 3 3
4 3 3 2 2 3 3
4 3 3 2 2 3 3
4 3 3 2 2 3 3
4 3 3 2 2 3 3
4 3 3 2 2 3 3
4 3 3 2 2 3 3
4 3 3 2 2 3 3
4 3 3 2 2 3 3
4 3 3 2 2 3 3
4 3 3 2 2 3 3
4 3 3 2 2 3 3
4 3 3 2 2 3 3
4 3 3 2 2 3 3
4 3 3 2 2 3 3
4 3 3 2 2 3 3
4 3 3 2 2 3 3
4 3 3 2 2 3 3
4 3 3 2 2 3 3
4 3 3 2 2 3 3
4 3 3 2 2 3 3
4 3 3 2 2 3 3
4 3 3 2 2 3 3
4 3 3 2 2 3 3
4 3 3 2 2 3 3
4 3 3 2 2 3 3
4 3 3 2 2 3 3
4 3 3 2 2 3 3
4 3 3 2 2 3 3
4 3 3 2 2 3 3
4 3 3 2 2 3 3
4 3 3 2 2 3 3
4 3 3 2 2 3 3
4 3 3 2 2 3 3
4 3 3 2 2 3 3
4 3 3 2 2 3 3
4 3 3 2 2 3 3
4 3 3 2 2 3 3
4 3 3 2 2 3 3
4 3 3 2 2 3 3
4 3 3 2 2 3 3
4 3 3 2 2 3 3
4 3 3 2 2 3 3
4 3 3 2 2 3 3
4 3 3 2 2 3 3
4 3 3 2 2 3 3
4 3 3 2 2 3 3
4 3 3 2 2 3 3
4 3 3 2 2 3 3
4 3 3 2 2 3 3
4 3 3 2 2 3 3
4 3 3 2 2 3 3
4 3 3 2 2 3 3
4 3 3 2 2 3 3
4 3 3 2 2 3 3
4 3 3 2 2 3 3
4 3 3 2 2 3 3
4 3 3 2 2 3 3
4 3 3 2 2 3 3
4 3 3 2 2 3 3
4 3 3 2 2 3 3
4 3 3 2 2 3 3
4 3 3 2 2 3 3
4 3 3 2 2 3 3
4 3 3 2 2 3 3
4 3 3 2 2 3 3
4 3 3 2 2 3 3
4 3 3 2 2 3 3
4 3 3 2 2 3 3
4 3 3 2 2 3 3
4 3 3 2 2 3 3
4 3 3 2 2 3 3
4 3 3 2 2 3 3
4 3 3 2 2 3 3
4 3 3 2 2 3 3
4 3 3 2 2 3 3
4 3 3 2 2 3 3
4 3 3 2 2 3 3
4 3 3 2 2 3 3
4 3 3 2 2 3 3
4 3 3 2 2 3 3
4 3 3 2 2 3 3
4 3 3 2 2 3 3
4 3 3 2 2 3 3
4 3 3 2 2 3 3
4 3 3 2 2 3 3
4 3 3 2 2 3 3
4 3 3 2 2 3 3
4 3 3 2 2 3 3
4 3 3 2 2 3 3
4 3 3 2 2 3 3
4 3 3 2 2 3 3
4 3 3 2 2 3 3
4 3 3 2 2 3 3
4 3 3 2 2 3 3
4 3 3 2 2 3 3
4 3 3 2 2 3 3
4 3 3 2 2 3 3
4 3 3 2 2 3 3
4 3 3 2 2 3 3
4 3 3 2 2 3 3
4 3 3 2 2 3 3
4 3 3 2 2 3 3
4 3 3 2 2 3 3
4 3 3 2 2 3 3
4 3 3 2 2 3 3
4 3 3 2 2 3 3
4 3 3 2 2 3 3
4 3 3 2 2 3 3
4 3 3 2 2 3 3
4 3 3 2 2 3 3
4 3 3 2 2 3 3
4 3 3 2 2 3 3
4 3 3 2 2 3 3
4 3 3 2 2 3 3
4 3 3 2 2 3 3
4 3 3 2 2 3 3
4 3 3 2 2 3 3
4 3 3 2 2 3 3
4 3 3 2 2 3 3
4 3 3 2 2 3 3
4 3 3 2 2 3 3
4 3 3 2 2 3 3
4 3 3 2 2 3 3
4 3 3 2 2 3 3
4 3 3 2 2 3 3
4 3 3 2 2 3 3
4 3 3 2 2 3 3
4 3 3 2 2 3 3
4 3 3 2 2 3 3
4 3 3 2 2 3 3
4 3 3 2 2 3 3
4 3 3 2 2 3 3
4 3 3 2 2 3 3
4 3 3 2 2 3 3
4 3 3 2 2 3 3
4 3 3 2 2 3 3
4 3 3 2 2 3 3
4 3 3 2 2 3 3
4 3 3 2 2 3 3
4 3 3 2 2 3 3
4 3 3 2 2 3 3
4 3 3 2 2 3 3
4 3 3 2 2 3 3
4 3 3 2 2 3 3
4 3 3 2 2 3 3
4 3 3 2 2 3 3
4 3 3 2 2 3 3
4 3 3 2 2 3 3
4 3 3 2 2 3 3
4 3 3 2 2 3 3
4 3 3 2 2 3 3
4 3 3 2 2 3 3
4 3 3 2 2 3 3
4 3 3 2 2 3 3
4 3 3 2 2 3 3
4 3 3 2 2 3 3
4 3 3 2 2 3 3
4 3 3 2 2 3 3
4 3 3 2 2 3 3
4 3 3 2 2 3 3
4 3 3 2 2 3 3
4 3 3 2 2 3 3
4 3 3 2 2 3 3
4 3 3 2 2 3 3
4 3 3 2 2 3 3
4 3 3 2 2 3 3
4 3 3 2 2 3 3
4 3 3 2 2 3 3
4 3 3 2 2 3 3
4 3 3 2 2 3 3
4 3 3 2 2 3 3
4 3 3 2 2 3 3
4 3 3 2 2 3 3
4 3 3 2 2 3 3
4 3 3 2 2 3 3
4 3 3 2 2 3 3
4 3 3 2 2 3 3
4 3 3 2 2 3 3
4 3 3 2 2 3 3
4 3 3 2 2 3 3
4 3 3 2 2 3 3
4 3 3 2 2 3 3
4 3 3 2 2 3 3
4 3 3 2 2 3 3
4 3 3 2 2 3 3
4 3 3 2 2 3 3
4 3 3 2 2 3 3
4 3 3 2 2 3 3
4 3 3 2 2 3 3
4 3 3 2 2 3 3
4 3 3 2 2 3 3
4 3 3 2 2 3 3
4 3 3 2 2 3 3
4 3 3 2 2 3 3
4 3 3 2 2 3 3
4 3 3 2 2 3 3
4 3 3 2 2 3 3
4 3 3 2 2 3 3
4 3 3 2 2 3 3
4 3 3 2 2 3 3
4 3 3 2 2 3 3
4 3 3 2 2 3 3
4 3 3 2 2 3 3
4 3 3 2 2 3 3
4 3 3 2 2 3 3
4 3 3 2 2 3 3
4 3 3 2 2 3 3
4 3 3 2 2 3 3
4 3 3 2 2 3 3
4 3 3 2 2 3 3
4 3 3 2 2 3 3
4 3 3 2 2 3 3
4 3 3 2 2 3 3
4 3 3 2 2 3 3
4 3 3 2 2 3 3
4 3 3 2 2 3 3
4 3 3 2 2 3 3
4 3 3 2 2 3 3
4 3 3 2 2 3 3
4 3 3 2 2 3 3
4 3 3 2 2 3 3
4 3 3 2 2 3 3
4 3 3 2 2 3 3
4 3 3 2 2 3 3
4 3 3 2 2 3 3
4 3 3 2 2 3 3
4 3 3 2 2 3 3
4 3 3 2 2 3 3
4 3 3 2 2 3 3
4 3 3 2 2 3 3
4 3 3 2 2 3 3
4 3 3 2 2 3 3
4 3 3 2 2 3 3
4 3 3 2 2 3 3
4 3 3 2 2 3 3
4 3 3 2 2 3 3
4 3 3 2 2 3 3
4 3 3 2 2 3 3
4 3 3 2 2 3 3
4 3 3 2 2 3 3
4 3 3 2 2 3 3
4 3 3 2 2 3 3
4 3 3 2 2 3 3
4 3 3 2 2 3 3
4 3 3 2 2 3 3
4 3 3 2 2 3 3
4 3 3 2 2 3 3
4 3 3 2 2 3 3
4 3 3 2 2 3 3
4 3 3 2 2 3 3
4 3 3 2 2 3 3
4 3 3 2 2 3 3
4 3 3 2 2 3 3
4 3 3 2 2 3 3
4 3 3 2 2 3 3
4 3 3 2 2 3 3
4 3 3 2 2 3 3
4 3 3 2 2 3 3
4 3 3 2 2 3 3
4 3 3 2 2 3 3
4 3 3 2 2 3 3
4 3 3 2 2 3 3
4 3 3 2 2 3 3
4 3 3 2 2 3 3
4 3 3 2 2 3 3
4 3 3 2 2 3 3
4 3 3 2 2 3 3
4 3 3 2 2 3 3
4 3 3 2 2 3 3
4 3 3 2 2 3 3
4 3 3 2 2 3 3
4 3 3 2 2 3 3
4 3 3 2 2 3 3
4 3 3 2 2 3 3
4 3 3 2 2 3 3
4 3 3 2 2 3 3
4 3 3 2 2 3 3
4 3 3 2 2 3 3
4 3 3 2 2 3 3
4 3 3 2 2 3 3
4 3 3 2 2 3 3
4 3 3 2 2 3 3
4 3 3 2 2 3 3
4 3 3 2 2 3 3
4 3 3 2 2 3 3
4 3 3 2 2 3 3
4 3 3 2 2 3 3
4 3 3 2 2 3 3
4 3 3 2 2 3 3
4 3 3 2 2 3 3
4 3 3 2 2 3 3
4 3 3 2 2 3 3
4 3 3 2 2 3 3
4 3 3 2 2 3 3
4 3 3 2 2 3 3
4 3 3 2 2 3 3
4 3 3 2 2 3 3
4 3 3 2 2 3 3
4 3 3 2 2 3 3
4 3 3 2 2 3 3
4 3 3 2 2 3 3
4 3 3 2 2 3 3
4 3 3 2 2 3 3
4 3 3 2 2 3 3
4 3 3 2 2 3 3
4 3 3 2 2 3 3
4 3 3 2 2 3 3
4 3 3 2 2 3 3
4 3 3 2 2 3 3
4 3 3 2 2 3 3
4 3 3 2 2 3 3
4 3 3 2 2 3 3
4 3 3 2 2 3 3
4 3 3 2 2 3 3
4 3 3 2 2 3 3
4 3 3 2 2 3 3
4 3 3 2 2 3 3
4 3 3 2 2 3 3
4 3 3 2 2 3 3
4 3 3 2 2 3 3
4 3 3 2 2 3 3
4 3 3 2 2 3 3
4 3 3 2 2 3 3
4 3 3 2 2 3 3
4 3 3 2 2 3 3
4 3 3 2 2 3 3
4 3 3 2 2 3 3
4 3 3 2 2 3 3
4 3 3 2 2 3 3
4 3 3 2 2 3 3
4 3 3 2 2 3 3
4 3 3 2 2 3 3
4 3 3 2 2 3 3
4 3 3 2 2 3 3
4 3 3 2 2 3 3
4 3 3 2 2 3 3
4 3 3 2 2 3 3
4 3 3 2 2 3 3
4 3 3 2 2 3 3
4 3 3 2 2 3 3
4 3 3 2 2 3 3
4 3 3 2 2 3 3
4 3 3 2 2 3 3
4 3 3 2 2 3 3
4 3 3 2 2 3 3
4 3 3 2 2 3 3
4 3 3 2 2 3 3
4 3 3 2 2 3 3
4 3 3 2 2 3 3
4 3 3 2 2 3 3
4 3 3 2 2 3 3
4 3 3 2 2 3 3
4 3 3 2 2 3 3
4 3 3 2 2 3 3
4 3 3 2 2 3 3
4 3 3 2 2 3 3
4 3 3 2 2 3 3
4 3 3 2 2 3 3
4 3 3 2 2 3 3
4 3 3 2 2 3 3
4 3 3 2 2 3 3
4 3 3 2 2 3 3
4 3 3 2 2 3 3
4 3 3 2 2 3 3
4 3 3 2 2 3 3
4 3 3 2 2 3 3
4 3 3 2 2 3 3
4 3 3 2 2 3 3
4 3 3 2 2 3 3
4 3 3 2 2 3 3
4 3 3 2 2 3 3
4 3 3 2 2 3 3
4 3 3 2 2 3 3
4 3 3 2 2 3 3
4 3 3 2 2 3 3
4 3 3 2 2 3 3
4 3 3 2 2 3 3
4 3 3 2 2 3 3
4 3 3 2 2 3 3
4 3 3 2 2 3 3
4 3 3 2 2 3 3
4 3 3 2 2 3 3
4 3 3 2 2 3 3
4 3 3 2 2 3 3
4 3 3 2 2 3 3
4 3 3 2 2 3 3
4 3 3 2 2 3 3
4 3 3 2 2 3 3
4 3 3 2 2 3 3
4 3 3 2 2 3 3
4 3 3 2 2 3 3
4 3 3 2 2 3 3
4 3 3 2 2 3 3
4 3 3 2 2 3 3
4 3 3 2 2 3 3
4 3 3 2 2 3 3
4 3 3 2 2 3 3
4 3 3 2 2 3 3
4 3 3 2 2 3 3
4 3 3 2 2 3 3
4 3 3 2 2 3 3
4 3 3 2 2 3 3
4 3 3 2 2 3 3
4 3 3 2 2 3 3
4 3 3 2 2 3 3
4 3 3 2 2 3 3
4 3 3 2 2 3 3
4 3 3 2 2 3 3
4 3 3 2 2 3 3
4 3 3 2 2 3 3
4 3 3 2 2 3 3
4 3 3 2 2 3 3
4 3 3 2 2 3 3
4 3 3 2 2 3 3
4 3 3 2 2 3 3
4 3 3 2 2 3 3
4 3 3 2 2 3 3
4 3 3 2 2 3 3
4 3 3 2 2 3 3
4 3 3 2 2 3 3
4 3 3 2 2 3 3
4 3 3 2 2 3 3
4 3 3 2 2 3 3
4 3 3 2 2 3 3
4 3 3 2 2 3 3
4 3 3 2 2 3 3
4 3 3 2 2 3 3
4 3 3 2 2 3 3
4 3 3 2 2 3 3
4 3 3 2 2 3 3
4 3 3 2 2 3 3
4 3 3 2 2 3 3
4 3 3 2 2 3 3
4 3 3 2 2 3 3
4 3 3 2 2 3 3
4 3 3 2 2 3 3
4 3 3 2 2 3 3
4 3 3 2 2 3 3
4 3 3 2 2 3 3
4 3 3 2 2 3 3
4 3 3 2 2 3 3
4 3 3 2 2 3 3
4 3 3 2 2 3 3
4 3 3 2 2 3 3
4 3 3 2 2 3 3
4 3 3 2 2 3 3
4 3 3 2 2 3 3
4 3 3 2 2 3 3
4 3 3 2 2 3 3
4 3 3 2 2 3 3
4 3 3 2 2 3 3
4 3 3 2 2 3 3
4 3 3 2 2 3 3
4 3 3 2 2 3 3
4 3 3 2 2 3 3
4 3 3 2 2 3 3
4 3 3 2 2 3 3
4 3 3 2 2 3 3
4 3 3 2 2 3 3
4 3 3 2 2 3 3
4 3 3 2 2 3 3
4 3 3 2 2 3 3
4 3 3 2 2 3 3
4 3 3 2 2 3 3
4 3 3 2 2 3 3
4 3 3 2 2 3 3
4 3 3 2 2 3 3
4 3 3 2 2 3 3
4 3 3 2 2 3 3
4 3 3 2 2 3 3
4 3 3 2 2 3 3
4 3 3 2 2 3 3
4 3 3 2 2 3 3
4 3 3 2 2 3 3
4 3 3 2 2 3 3
4 3 3 2 2 3 3
4 3 3 2 2 3 3
4 3 3 2 2 3 3
4 3 3 2 2 3 3
4 3 3 2 2 3 3
4 3 3 2 2 3 3
4 3 3 2 2 3 3
4 3 3 2 2 3 3
4 3 3 2 2 3 3
4 3 3 2 2 3 3
4 3 3 2 2 3 3
4 3 3 2 2 3 3
4 3 3 2 2 3 3
4 3 3 2 2 3 3
4 3 3 2 2 3 3
4 3 3 2 2 3 3
4 3 3 2 2 3 3
4 3 3 2 2 3 3
4 3 3 2 2 3 3
4 3 3 2 2 3 3
4 3 3 2 2 3 3
4 3 3 2 2 3 3
4 3 3 2 2 3 3
4 3 3 2 2 3 3
4 3 3 2 2 3 3
4 3 3 2 2 3 3
4 3 3 2 2 3 3
4 3 3 2 2 3 3
4 3 3 2 2 3 3
4 3 3 2 2 3 3
4 3 3 2 2 3 3
4 3 3 2 2 3 3
4 3 3 2 2 3 3
4 3 3 2 2 3 3
4 3 3 2 2 3 3
4 3 3 2 2 3 3
4 3 3 2 2 3 3
4 3 3 2 2 3 3
4 3 3 2 2 3 3
4 3 3 2 2 3 3
4 3 3 2 2 3 3
4 3 3 2 2 3 3
4 3 3 2 2 3 3
4 3 3 2 2 3 3
4 3 3 2 2 3 3
4 3 3 2 2 3 3
4 3 3 2 2 3 3
4 3 3 2 2 3 3
4 3 3 2 2 3 3
4 3 3 2 2 3 3
4 3 3 2 2 3 3
4 3 3 2 2 3 3
4 3 3 2 2 3 3
4 3 3 2 2 3 3
4 3 3 2 2 3 3
4 3 3 2 2 3 3
4 3 3 2 2 3 3
4 3 3 2 2 3 3
4 3 3 2 2 3 3
4 3 3 2 2 3 3
4 3 3 2 2 3 3
4 3 3 2 2 3 3
4 3 3 2 2 3 3
4 3 3 2 2 2 3
4 3 3 2 2 2 3
4 3 3 2 2 2 3
4 3 3 2 2 2 3
4 3 3 2 2 2 3
4 3 3 2 2 2 3
4 3 3 2 2 2 3
4 3 3 2 2 2 3
4 3 3 2 2 2 3
4 3 3 2 2 2 3
4 3 3 2 2 2 3
4 3 3 2 2 2 3
4 3 3 2 2 2 3
4 3 3 2 2 2 3
4 3 3 2 2 2 3
4 3 3 2 2 2 3
4 3 3 2 2 2 3
4 3 3 2 2 2 3
4 3 3 2 2 2 3
4 3 3 2 2 2 3
4 3 3 2 2 2 3
4 3 3 2 2 2 3
4 3 3 2 2 2 3
4 3 3 2 2 2 3
4 3 3 2 2 2 3
4 3 3 2 2 2 3
4 3 3 2 2 2 3
4 3 3 2 2 2 3
4 3 3 2 2 2 3
4 3 3 2 2 2 3
4 3 3 2 2 2 3
4 3 3 2 2 2 3
4 3 3 2 2 2 3
4 3 3 2 2 2 3
4 3 3 2 2 2 3
4 3 3 2 2 2 3
4 3 3 2 2 2 3
4 3 3 2 2 2 3
4 3 3 2 2 2 3
4 3 3 2 2 2 3
4 3 3 2 2 2 3
4 3 3 2 2 2 3
4 3 3 2 2 2 3
4 3 3 2 2 2 3
4 3 3 2 2 2 3
4 3 3 2 2 2 3
4 3 3 2 2 2 3
4 3 3 2 2 2 3
4 3 3 2 2 2 3
4 3 3 2 2 2 3
4 3 3 2 2 2 3
4 3 3 2 2 2 3
4 3 3 2 2 2 3
4 3 3 2 2 2 3
4 3 3 2 2 2 3
4 3 3 2 2 2 3
4 3 3 2 2 2 3
4 3 3 2 2 2 3
4 3 3 2 2 2 3
4 3 3 2 2 2 3
4 3 3 2 2 2 3
4 3 3 2 2 2 3
4 3 3 2 2 2 3
4 3 3 2 2 2 3
4 3 3 2 2 2 3
4 3 3 2 2 2 3
4 3 3 2 2 2 3
4 3 3 2 2 2 3
4 3 3 2 2 2 3
4 3 3 2 2 2 3
4 3 3 2 2 2 3
4 3 3 2 2 2 3
4 3 3 2 2 2 3
4 3 3 2 2 2 3
4 3 3 2 2 2 3
4 3 3 2 2 2 3
4 3 3 2 2 2 3
4 3 3 2 2 2 3
4 3 3 2 2 2 3
4 3 3 2 2 2 3
4 3 3 2 2 2 3
4 3 3 2 2 2 3
4 3 3 2 2 2 3
4 3 3 2 2 2 3
4 3 3 2 2 2 3
4 3 3 2 2 2 3
4 3 3 2 2 2 3
4 3 3 2 2 2 3
4 3 3 2 2 2 3
4 3 3 2 2 2 3
4 3 3 2 2 2 3
4 3 3 2 2 2 3
4 3 3 2 2 2 3
4 3 3 2 2 2 3
4 3 3 2 2 2 3
4 3 3 2 2 2 3
4 3 3 2 2 2 3
4 3 3 2 2 2 3
4 3 3 2 2 2 3
4 3 3 2 2 2 3
4 3 3 2 2 2 3
4 3 3 2 2 2 3
4 3 3 2 2 2 3
4 3 3 2 2 2 3
4 3 3 2 2 2 3
4 3 3 2 2 2 3
4 3 3 2 2 2 3
4 3 3 2 2 2 3
4 3 3 2 2 2 3
4 3 3 2 2 2 3
4 3 3 2 2 2 3
4 3 3 2 2 2 3
4 3 3 2 2 2 3
4 3 3 2 2 2 3
4 3 3 2 2 2 3
4 3 3 2 2 2 3
4 3 3 2 2 2 3
4 3 3 2 2 2 3
4 3 3 2 2 2 3
4 3 3 2 2 2 3
4 3 3 2 2 2 3
4 3 3 2 2 2 3
4 3 3 2 2 2 3
4 3 3 2 2 2 3
4 3 3 2 2 2 3
4 3 3 2 2 2 3
4 3 3 2 2 2 3
4 3 3 2 2 2 3
4 3 3 2 2 2 3
4 3 3 2 2 2 3
4 3 3 2 2 2 3
4 3 3 2 2 2 3
4 3 3 2 2 2 3
4 3 3 2 2 2 3
4 3 3 2 2 2 3
4 3 3 2 2 2 3
4 3 3 2 2 2 3
4 3 3 2 2 2 3
4 3 3 2 2 2 3
4 3 3 2 2 2 3
4 3 3 2 2 2 3
4 3 3 2 2 2 3
4 3 3 2 2 2 3
4 3 3 2 2 2 3
4 3 3 2 2 2 3
4 3 3 2 2 2 3
4 3 3 2 2 2 3
4 3 3 2 2 2 3
4 3 3 2 2 2 3
4 3 3 2 2 2 3
4 3 3 2 2 2 3
4 3 3 2 2 2 3
4 3 3 2 2 2 3
4 3 3 2 2 2 3
4 3 3 2 2 2 3
4 3 3 2 2 2 3
4 3 3 2 2 2 3
4 3 3 2 2 2 3
4 3 3 2 2 2 3
4 3 3 2 2 2 3
4 3 3 2 2 2 3
4 3 3 2 2 2 3
4 3 3 2 2 2 3
4 3 3 2 2 2 3
4 3 3 2 2 2 3
4 3 3 2 2 2 3
4 3 3 2 2 2 3
4 3 3 2 2 2 3
4 3 3 2 2 2 3
4 3 3 2 2 2 3
4 3 3 2 2 2 3
4 3 3 2 2 2 3
4 3 3 2 2 2 3
4 3 3 2 2 2 3
4 3 3 2 2 2 3
4 3 3 2 2 2 3
4 3 3 2 2 2 3
4 3 3 2 2 2 3
4 3 3 2 2 2 3
4 3 3 2 2 2 3
4 3 3 2 2 2 3
4 3 3 2 2 2 3
4 3 3 2 2 2 3
4 3 3 2 2 2 3
4 3 3 2 2 2 3
4 3 3 2 2 2 3
4 3 3 2 2 2 3
4 3 3 2 2 2 3
4 3 3 2 2 2 3
4 3 3 2 2 2 3
4 3 3 2 2 2 3
4 3 3 2 2 2 3
4 3 3 2 2 2 3
4 3 3 2 2 2 3
4 3 3 2 2 2 3
4 3 3 2 2 2 3
4 3 3 2 2 2 3
4 3 3 2 2 2 3
4 3 3 2 2 2 3
4 3 3 2 2 2 3
4 3 3 2 2 2 3
4 3 3 2 2 2 3
4 3 3 2 2 2 3
4 3 3 2 2 2 3
4 3 3 2 2 2 3
4 3 3 2 2 2 3
4 3 3 2 2 2 3
4 3 3 2 2 2 3
4 3 3 2 2 2 3
4 3 3 2 2 2 3
4 3 3 2 2 2 3
4 3 3 2 2 2 3
4 3 3 2 2 2 3
4 3 3 2 2 2 3
4 3 3 2 2 2 3
4 3 3 2 2 2 3
4 3 3 2 2 2 3
4 3 3 2 2 2 3
4 3 3 2 2 2 3
4 3 3 2 2 2 3
4 3 3 2 2 2 3
4 3 3 2 2 2 3
4 3 3 2 2 2 3
4 3 3 2 2 2 3
4 3 3 2 2 2 3
4 3 3 2 2 2 3
4 3 3 2 2 2 3
4 3 3 2 2 2 3
4 3 3 2 2 2 3
4 3 3 2 2 2 3
4 3 3 2 2 2 3
4 3 3 2 2 2 3
4 3 3 2 2 2 3
4 3 3 2 2 2 3
4 3 3 2 2 2 3
4 3 3 2 2 2 3
4 3 3 2 2 2 3
4 3 3 2 2 2 3
4 3 3 2 2 2 3
4 3 3 2 2 2 3
4 3 3 2 2 2 3
4 3 3 2 2 2 3
4 3 3 2 2 2 3
4 3 3 2 2 2 3
4 3 3 2 2 2 3
4 3 3 2 2 2 3
4 3 3 2 2 2 3
4 3 3 2 2 2 3
4 3 3 2 2 2 3
4 3 3 2 2 2 3
4 3 3 2 2 2 3
4 3 3 2 2 2 3
4 3 3 2 2 2 3
4 3 3 2 2 2 3
4 3 3 2 2 2 3
4 3 3 2 2 2 3
4 3 3 2 2 2 3
4 3 3 2 2 2 3
4 3 3 2 2 2 3
4 3 3 2 2 2 3
4 3 3 2 2 2 3
4 3 3 2 2 2 3
4 3 3 2 2 2 3
4 3 3 2 2 2 3
4 3 3 2 2 2 3
4 3 3 2 2 2 3
4 3 3 2 2 2 3
4 3 3 2 2 2 3
4 3 3 2 2 2 3
4 3 3 2 2 2 3
4 3 3 2 2 2 3
4 3 3 2 2 2 3
4 3 3 2 2 2 3
4 3 3 2 2 2 3
4 3 3 2 2 2 3
4 3 3 2 2 2 3
4 3 3 2 2 2 3
4 3 3 2 2 2 3
4 3 3 2 2 2 3
4 3 3 2 2 2 3
4 3 3 2 2 2 3
4 3 3 2 2 2 3
4 3 3 2 2 2 3
4 3 3 2 2 2 3
4 3 3 2 2 2 3
4 3 3 2 2 2 3
4 3 3 2 2 2 3
4 3 3 2 2 2 3
4 3 3 2 2 2 3
4 3 3 2 2 2 3
4 3 3 2 2 2 3
4 3 3 2 2 2 3
4 3 3 2 2 2 3
4 3 3 2 2 2 3
4 3 3 2 2 2 3
4 3 3 2 2 2 3
4 3 3 2 2 2 3
4 3 3 2 2 2 3
4 3 3 2 2 2 3
4 3 3 2 2 2 3
4 3 3 2 2 2 3
4 3 3 2 2 2 3
4 3 3 2 2 2 3
4 3 3 2 2 2 3
4 3 3 2 2 2 3
4 3 3 2 2 2 3
4 3 3 2 2 2 3
4 3 3 2 2 2 3
4 3 3 2 2 2 3
4 3 3 2 2 2 3
4 3 3 2 2 2 3
4 3 3 2 2 2 3
4 3 3 2 2 2 3
4 3 3 2 2 2 3
4 3 3 2 2 2 3
4 3 3 2 2 2 3
4 3 3 2 2 2 3
4 3 3 2 2 2 3
4 3 3 2 2 2 3
4 3 3 2 2 2 3
4 3 3 2 2 2 3
4 3 3 2 2 2 3
4 3 3 2 2 2 3
4 3 3 2 2 2 3
4 3 3 2 2 2 3
4 3 3 2 2 2 3
4 3 3 2 2 2 3
4 3 3 2 2 2 3
4 3 3 2 2 2 3
4 3 3 2 2 2 3
4 3 3 2 2 2 3
4 3 3 2 2 2 3
4 3 3 2 2 2 3
4 3 3 2 2 2 3
4 3 3 2 2 2 3
4 3 3 2 2 2 3
4 3 3 2 2 2 3
4 3 3 2 2 2 3
4 3 3 2 2 2 3
4 3 3 2 2 2 3
4 3 3 2 2 2 3
4 3 3 2 2 2 3
4 3 3 2 2 2 3
4 3 3 2 2 2 3
4 3 3 2 2 2 3
4 3 3 2 2 2 3
4 3 3 2 2 2 3
4 3 3 2 2 2 3
4 3 3 2 2 2 3
4 3 3 2 2 2 3
4 3 3 2 2 2 3
4 3 3 2 2 2 3
4 3 3 2 2 2 3
4 3 3 2 2 2 3
4 3 3 2 2 2 3
4 3 3 2 2 2 3
4 3 3 2 2 2 3
4 3 3 2 2 2 3
4 3 3 2 2 2 3
4 3 3 2 2 2 3
4 3 3 2 2 2 3
4 3 3 2 2 2 3
4 3 3 2 2 2 3
4 3 3 2 2 2 3
4 3 3 2 2 2 3
4 3 3 2 2 2 3
4 3 3 2 2 2 3
4 3 3 2 2 2 3
4 3 3 2 2 2 3
4 3 3 2 2 2 3
4 3 3 2 2 2 3
4 3 3 2 2 2 3
4 3 3 2 2 2 3
4 3 3 2 2 2 3
4 3 3 2 2 2 3
4 3 3 2 2 2 3
4 3 3 2 2 2 3
4 3 3 2 2 2 3
4 3 3 2 2 2 3
4 3 3 2 2 2 3
4 3 3 2 2 2 3
4 3 3 2 2 2 3
4 3 3 2 2 2 3
4 3 3 2 2 2 3
4 3 3 2 2 2 3
4 3 3 2 2 2 3
4 3 3 2 2 2 3
4 3 3 2 2 2 3
4 3 3 2 2 2 3
4 3 3 2 2 2 3
4 3 3 2 2 2 3
4 3 3 2 2 2 3
4 3 3 2 2 2 3
4 3 3 2 2 2 3
4 3 3 2 2 2 3
4 3 3 2 2 2 3
4 3 3 2 2 2 3
4 3 3 2 2 2 3
4 3 3 2 2 2 3
4 3 3 2 2 2 3
4 3 3 2 2 2 3
4 3 3 2 2 2 3
4 3 3 2 2 2 3
4 3 3 2 2 2 3
4 3 3 2 2 2 3
4 3 3 2 2 2 3
4 3 3 2 2 2 3
4 3 3 2 2 2 3
4 3 3 2 2 2 3
4 3 3 2 2 2 3
4 3 3 2 2 2 3
4 3 3 2 2 2 3
4 3 3 2 2 2 3
4 3 3 2 2 2 3
4 3 3 2 2 2 3
4 3 3 2 2 2 3
4 3 3 2 2 2 3
4 3 3 2 2 2 3
4 3 3 2 2 2 3
4 3 3 2 2 2 3
4 3 3 2 2 2 3
4 3 3 2 2 2 3
4 3 3 2 2 2 3
4 3 3 2 2 2 3
4 3 3 2 2 2 3
4 3 3 2 2 2 3
4 3 3 2 2 2 3
4 3 3 2 2 2 3
4 3 3 2 2 2 3
4 3 3 2 2 2 3
4 3 3 2 2 2 3
4 3 3 2 2 2 3
4 3 3 2 2 2 3
4 3 3 2 2 2 3
4 3 3 2 2 2 3
4 3 3 2 2 2 3
4 3 3 2 2 2 3
4 3 3 2 2 2 3
4 3 3 2 2 2 3
4 3 3 2 2 2 3
4 3 3 2 2 2 3
4 3 3 2 2 2 3
4 3 3 2 2 2 3
4 3 3 2 2 2 3
4 3 3 2 2 2 3
4 3 3 2 2 2 3
4 3 3 2 2 2 3
4 3 3 2 2 2 3
4 3 3 2 2 2 3
4 3 3 2 2 2 3
4 3 3 2 2 2 3
4 3 3 2 2 2 3
4 3 3 3 2 2 3
4 3 3 3 2 2 3
4 3 3 3 2 2 3
4 3 3 3 2 2 3
4 3 3 3 2 2 3
4 3 3 3 2 2 3
4 3 3 3 2 2 3
4 3 3 3 2 2 3
4 3 3 3 2 2 3
4 3 3 3 2 2 3
4 3 3 3 2 2 3
4 3 3 3 2 2 3
4 3 3 3 2 2 3
4 3 3 3 2 2 3
4 3 3 3 2 2 3
4 3 3 3 2 2 3
4 3 3 3 2 2 3
4 3 3 3 2 2 3
4 3 3 3 2 2 3
4 3 3 3 2 2 3
4 3 3 3 2 2 3
4 3 3 3 2 2 3
4 3 3 3 2 2 3
4 3 3 3 2 2 3
4 3 3 3 2 2 3
4 3 3 3 2 2 3
4 3 3 3 2 2 3
4 3 3 3 2 2 3
4 3 3 3 2 2 3
4 3 3 3 2 2 3
4 3 3 3 2 2 3
4 3 3 3 2 2 3
4 3 3 3 2 2 3
4 3 3 3 2 2 3
4 3 3 3 2 2 3
4 3 3 3 2 2 3
4 3 3 3 2 2 3
4 3 3 3 2 2 3
4 3 3 3 2 2 3
4 3 3 3 2 2 3
4 3 3 3 2 2 3
4 3 3 3 2 2 3
4 3 3 3 2 2 3
4 3 3 3 2 2 3
4 3 3 3 2 2 3
4 3 3 3 2 2 3
4 3 3 3 2 2 3
4 3 3 3 2 2 3
4 3 3 3 2 2 3
4 3 3 3 2 2 3
4 3 3 3 2 2 3
4 3 3 3 2 2 3
4 3 3 3 2 2 3
4 3 3 3 2 2 3
4 3 3 3 2 2 3
4 3 3 3 2 2 3
4 3 3 3 2 2 3
4 3 3 3 2 2 3
4 3 3 3 2 2 3
4 3 3 3 2 2 3
4 3 3 3 2 2 3
4 3 3 3 2 2 3
4 3 3 3 2 2 3
4 3 3 3 2 2 3
4 3 3 3 2 2 3
4 3 3 3 2 2 3
4 3 3 3 2 2 3
4 3 3 3 2 2 3
4 3 3 3 2 2 3
4 3 3 3 2 2 3
4 3 3 3 2 2 3
4 3 3 3 2 2 3
4 3 3 3 2 2 3
4 3 3 3 2 2 3
4 3 3 3 2 2 3
4 3 3 3 2 2 3
4 3 3 3 2 2 3
4 3 3 3 2 2 3
4 3 3 3 2 2 3
4 3 3 3 2 2 3
4 3 3 3 2 2 3
4 3 3 3 2 2 3
4 3 3 3 2 2 3
4 3 3 3 2 2 3
4 3 3 3 2 2 3
4 3 3 3 2 2 3
4 3 3 3 2 2 3
4 3 3 3 2 2 3
4 3 3 3 2 2 3
4 3 3 3 2 2 3
4 3 3 3 2 2 3
4 3 3 3 2 2 3
4 3 3 3 2 2 3
4 3 3 3 2 2 3
4 3 3 3 2 2 3
4 3 3 3 2 2 3
4 3 3 3 2 2 3
4 3 3 3 2 2 3
4 3 3 3 2 2 3
4 3 3 3 2 2 3
4 3 3 3 2 2 3
4 3 3 3 2 2 3
4 3 3 3 2 2 3
4 3 3 3 2 2 3
4 3 3 3 2 2 3
4 3 3 3 2 2 3
4 3 3 3 2 2 3
4 3 3 3 2 2 3
4 3 3 3 2 2 3
4 3 3 3 2 2 3
4 3 3 3 2 2 3
4 3 3 3 2 2 3
4 3 3 3 2 2 3
4 3 3 3 2 2 3
4 3 3 3 2 2 3
4 3 3 3 2 2 3
4 3 3 3 2 2 3
4 3 3 3 2 2 3
4 3 3 3 2 2 3
4 3 3 3 2 2 3
4 3 3 3 2 2 3
4 3 3 3 2 2 3
4 3 3 3 2 2 3
4 3 3 3 2 2 3
4 3 3 3 2 2 3
4 3 3 3 2 2 3
4 3 3 3 2 2 3
4 3 3 3 2 2 3
4 3 3 3 2 2 3
4 3 3 3 2 2 3
4 3 3 3 2 2 3
4 3 3 3 2 2 3
4 3 3 3 2 2 3
4 3 3 3 2 2 3
4 3 3 3 2 2 3
4 3 3 3 2 2 3
4 3 3 3 2 2 3
4 3 3 3 2 2 3
4 3 3 3 2 2 3
4 3 3 3 2 2 3
4 3 3 3 2 2 3
4 3 3 3 2 2 3
4 3 3 3 2 2 3
4 3 3 3 2 2 3
4 3 3 3 2 2 3
4 3 3 3 2 2 3
4 3 3 3 2 2 3
4 3 3 3 2 2 3
4 3 3 3 2 2 3
4 3 3 3 2 2 3
4 3 3 3 2 2 3
4 3 3 3 2 2 3
4 3 3 3 2 2 3
4 3 3 3 2 2 3
4 3 3 3 2 2 3
4 3 3 3 2 2 3
4 3 3 3 2 2 3
4 3 3 3 2 2 3
4 3 3 3 2 2 3
4 3 3 3 2 2 3
4 3 3 3 2 2 3
4 3 3 3 2 2 3
4 3 3 3 2 2 3
4 3 3 3 2 2 3
4 3 3 3 2 2 3
4 3 3 3 2 2 3
4 3 3 3 2 2 3
4 3 3 3 2 2 3
4 3 3 3 2 2 3
4 3 3 3 2 2 3
4 3 3 3 2 2 3
4 3 3 3 2 2 3
4 3 3 3 2 2 3
4 3 3 3 2 2 3
4 3 3 3 2 2 3
4 3 3 3 2 2 3
4 3 3 3 2 2 3
4 3 3 3 2 2 3
4 3 3 3 2 2 3
4 3 3 3 2 2 3
4 3 3 3 2 2 3
4 3 3 3 2 2 3
4 3 3 3 2 2 3
4 3 3 3 2 2 3
4 3 3 3 2 2 3
4 3 3 3 2 2 3
4 3 3 3 2 2 3
4 3 3 3 2 2 3
4 3 3 3 2 2 3
4 3 3 3 2 2 3
4 3 3 3 2 2 3
4 3 3 3 2 2 3
4 3 3 3 2 2 3
4 3 3 3 2 2 3
4 3 3 3 2 2 3
4 3 3 3 2 2 3
4 3 3 3 2 2 3
4 3 3 3 2 2 3
4 3 3 3 2 2 3
4 3 3 3 2 2 3
4 3 3 3 2 2 3
4 3 3 3 2 2 3
4 3 3 3 2 2 3
4 3 3 3 2 2 3
4 3 3 3 2 2 3
4 3 3 3 2 2 3
4 3 3 3 2 2 3
4 3 3 3 2 2 3
4 3 3 3 2 2 3
4 3 3 3 2 2 3
4 3 3 3 2 2 3
4 3 3 3 2 2 3
4 3 3 3 2 2 3
4 3 3 3 2 2 3
4 3 3 3 2 2 3
4 3 3 3 2 2 3
4 3 3 3 2 2 3
4 3 3 3 2 2 3
4 3 3 3 2 2 3
4 3 3 3 2 2 3
4 3 3 3 2 2 3
4 3 3 3 2 2 3
4 3 3 3 2 2 3
4 3 3 3 2 2 3
4 3 3 3 2 2 3
4 3 3 3 2 2 3
4 3 3 3 2 2 3
4 3 3 3 2 2 3
4 3 3 3 2 2 3
4 3 3 3 2 2 3
4 3 3 3 2 2 3
4 3 3 3 2 2 3
4 3 3 3 2 2 3
4 3 3 3 2 2 3
4 3 3 3 2 2 3
4 3 3 3 2 2 3
4 3 3 3 2 2 3
4 3 3 3 2 2 3
4 3 3 3 2 2 3
4 3 3 3 2 2 2
4 3 3 3 2 2 2
4 3 3 3 2 2 2
4 3 3 3 2 2 2
4 3 3 3 2 2 2
4 3 3 3 2 2 2
4 3 3 3 2 2 2
4 3 3 3 2 2 2
4 3 3 3 2 2 2
4 3 3 3 2 2 2
4 3 3 3 2 2 2
4 3 3 3 2 2 2
4 3 3 3 2 2 2
4 3 3 3 2 2 2
4 3 3 3 2 2 2
4 3 3 3 2 2 2
4 3 3 3 2 2 2
4 3 3 3 2 2 2
4 3 3 3 2 2 2
4 3 3 3 2 2 2
4 3 3 3 2 2 2
4 3 3 3 2 2 2
4 3 3 3 2 2 2
4 3 3 3 2 2 2
4 3 3 3 2 2 2
4 3 3 3 2 2 2
4 3 3 3 2 2 2
4 3 3 3 2 2 2
4 3 3 3 2 2 2
4 3 3 3 2 2 2
4 3 3 3 2 2 2
4 3 3 3 2 2 2
4 3 3 3 2 2 2
4 3 3 3 2 2 2
4 3 3 3 2 2 2
4 3 3 3 2 2 2
4 3 3 3 2 2 2
4 3 3 3 2 2 2
4 3 3 3 2 2 2
4 3 3 3 2 2 2
4 3 3 3 2 2 2
4 3 3 3 2 2 2
4 3 3 3 2 2 2
4 3 3 3 2 2 2
4 3 3 3 2 2 2
4 3 3 3 2 2 2
4 3 3 3 2 2 2
4 3 3 3 2 2 2
4 3 3 3 2 2 2
4 3 3 3 2 2 2
4 3 3 3 2 2 2
4 3 3 3 2 2 2
4 3 3 3 2 2 2
4 3 3 3 2 2 2
4 3 3 3 2 2 2
4 3 3 3 2 2 2
4 3 3 3 2 2 2
4 3 3 3 2 2 2
4 3 3 3 2 2 2
4 3 3 3 2 2 2
4 3 3 3 2 2 2
4 3 3 3 2 2 2
4 3 3 3 2 2 2
4 3 3 3 2 2 2
4 3 3 3 2 2 2
4 3 3 3 2 2 2
4 3 3 3 2 2 2
4 3 3 3 2 2 2
4 3 3 3 2 2 2
4 3 3 3 2 2 2
4 3 3 3 2 2 2
4 3 3 3 2 2 2
4 3 3 3 2 2 2
4 3 3 3 2 2 2
4 3 3 3 2 2 2
4 3 3 3 2 2 2
4 3 3 3 2 2 2
4 3 3 3 2 2 2
4 3 3 3 2 2 2
4 3 3 3 2 2 2
4 3 3 3 2 2 2
4 3 3 3 2 2 2
4 3 3 3 2 2 2
4 3 3 3 2 2 2
4 3 3 3 2 2 2
4 3 3 3 2 2 2
4 3 3 3 2 2 2
4 3 3 3 2 2 2
4 3 3 3 2 2 2
4 3 3 3 2 2 2
4 3 3 3 2 2 2
4 3 3 3 2 2 2
4 3 3 3 2 2 2
4 3 3 3 2 2 2
4 3 3 3 2 2 2
4 3 3 3 2 2 2
4 3 3 3 2 2 2
4 3 3 3 2 2 2
4 3 3 3 2 2 2
4 3 3 3 2 2 2
4 3 3 3 2 2 2
4 3 3 3 2 2 2
4 3 3 3 2 2 2
4 3 3 3 2 2 2
4 3 3 3 2 2 2
4 3 3 3 2 2 2
4 3 3 3 2 2 2
4 3 3 3 2 2 2
4 3 3 3 2 2 2
4 3 3 3 2 2 2
4 3 3 3 2 2 2
4 3 3 3 2 2 2
4 3 3 3 2 2 2
4 3 3 3 2 2 2
4 3 3 3 2 2 2
4 3 3 3 2 2 2
4 3 3 3 2 2 2
4 3 3 3 2 2 2
4 3 3 3 2 2 2
4 3 3 3 2 2 2
4 3 3 3 2 2 2
4 3 3 3 2 2 2
4 3 3 3 2 2 2
4 3 3 3 2 2 2
4 3 3 3 2 2 2
4 3 3 3 2 2 2
4 3 3 3 2 2 2
4 3 3 3 2 2 2
4 3 3 3 2 2 2
4 3 3 3 2 2 2
4 3 3 3 2 2 2
4 3 3 3 2 2 2
4 3 3 3 2 2 2
4 3 3 3 2 2 2
4 3 3 3 2 2 2
4 3 3 3 2 2 2
4 3 3 3 2 2 2
4 3 3 3 2 2 2
4 3 3 3 2 2 2
4 3 3 3 2 2 2
4 3 3 3 2 2 2
4 3 3 3 2 2 2
4 3 3 3 2 2 2
4 3 3 3 2 2 2
4 3 3 3 2 2 2
4 3 3 3 2 2 2
4 3 3 3 2 2 2
4 3 3 3 2 2 2
4 3 3 3 2 2 2
4 3 3 3 2 2 2
4 3 3 3 2 2 2
4 3 3 3 2 2 2
4 3 3 3 2 2 2
4 3 3 3 2 2 2
4 3 3 3 2 2 2
4 3 3 3 2 2 2
4 3 3 3 2 2 2
4 3 3 3 2 2 2
4 3 3 3 2 2 2
4 3 3 3 2 2 2
4 3 3 3 2 2 2
4 3 3 3 2 2 2
4 3 3 3 2 2 2
4 3 3 3 2 2 2
4 3 3 3 2 2 2
4 3 3 3 2 2 2
4 3 3 3 2 2 2
4 3 3 3 2 2 2
4 3 3 3 2 2 2
4 3 3 3 2 2 2
4 3 3 3 2 2 2
4 3 3 3 2 2 2
4 3 3 3 2 2 2
4 3 3 3 2 2 2
4 3 3 3 2 2 2
4 3 3 3 2 2 2
4 3 3 3 2 2 2
4 3 3 3 2 2 2
4 3 3 3 2 2 2
4 3 3 3 2 2 2
4 3 3 3 2 2 2
4 3 3 3 2 2 2
4 3 3 3 2 2 2
4 3 3 3 2 2 2
4 3 3 3 2 2 2
4 3 3 3 2 2 2
4 3 3 3 2 2 2
4 3 3 3 2 2 2
4 3 3 3 2 2 2
4 3 3 3 2 2 2
4 3 3 3 2 2 2
4 3 3 3 2 2 2
4 3 3 3 2 2 2
4 3 3 3 2 2 2
4 3 3 3 2 2 2
4 3 3 3 2 2 2
4 3 3 3 2 2 2
4 3 3 3 2 2 2
4 3 3 3 2 2 2
4 3 3 3 2 2 2
4 3 3 3 2 2 2
4 3 3 3 2 2 2
4 3 3 3 2 2 2
4 3 3 3 2 2 2
4 3 3 3 2 2 2
4 3 3 3 2 2 2
4 3 3 3 2 2 2
4 3 3 3 2 2 2
4 3 3 3 2 2 2
4 3 3 3 2 2 2
4 3 3 3 2 2 2
4 3 3 3 2 2 2
4 3 3 3 2 2 2
4 3 3 3 2 2 2
4 3 3 3 2 2 2
4 3 3 3 2 2 2
4 3 3 3 2 2 2
4 3 3 3 2 2 2
4 3 3 3 2 2 2
4 3 3 3 2 2 2
4 3 3 3 2 2 2
4 3 3 3 2 2 2
4 3 3 3 2 2 2
4 3 3 3 2 2 2
4 3 3 3 2 2 2
4 3 3 3 2 2 2
4 3 3 3 2 2 2
4 3 3 3 2 2 2
4 3 3 3 2 2 2
4 3 3 3 2 2 2
4 3 3 3 2 2 2
4 3 3 3 2 2 2
4 3 3 3 2 2 2
4 3 3 3 2 2 2
4 3 3 3 2 2 2
4 3 3 3 2 2 2
4 3 3 3 2 2 2
4 3 3 3 2 2 2
4 3 3 3 2 2 2
4 3 3 3 2 2 2
4 3 3 3 2 2 2
4 3 3 3 2 2 2
4 3 3 3 2 2 2
4 3 3 3 2 2 2
4 3 3 3 2 2 2
4 3 3 3 2 2 2
4 3 3 3 2 2 2
4 3 3 3 2 2 2
4 3 3 3 2 2 2
4 3 3 3 2 2 2
4 3 3 3 2 2 2
4 3 3 3 2 2 2
4 3 3 3 2 2 2
4 3 3 3 2 2 2
4 3 3 3 2 2 2
4 3 3 3 2 2 2
4 3 3 3 2 2 2
4 3 3 3 2 2 2
4 3 3 3 2 2 2
4 3 3 3 2 2 2
4 3 3 3 2 2 2
4 3 3 3 2 2 2
4 3 3 3 2 2 2
4 3 3 3 2 2 2
4 3 3 3 2 2 2
4 3 3 3 2 2 2
4 3 3 3 2 2 2
4 3 3 3 2 2 2
4 3 3 3 2 2 2
4 3 3 3 2 2 2
4 3 3 3 2 2 2
4 3 3 3 2 2 2
4 3 3 3 2 2 2
4 3 3 3 2 2 2
4 3 3 3 2 2 2
4 3 3 3 2 2 2
4 3 3 3 2 2 2
4 3 3 3 2 2 2
4 3 3 3 2 2 2
4 3 3 3 2 2 2
4 3 3 3 2 2 2
4 3 3 3 2 2 2
4 3 3 3 2 2 2
4 3 3 3 2 2 2
4 3 3 3 2 2 2
4 3 3 3 2 2 2
4 3 3 3 2 2 2
4 3 3 3 2 2 2
4 3 3 3 2 2 2
4 3 3 3 2 2 2
4 3 3 3 2 2 2
4 3 3 3 2 2 2
4 3 3 3 2 2 2
4 3 3 3 2 2 2
4 3 3 3 2 2 2
4 3 3 3 2 2 2
4 3 3 3 2 2 2
4 3 3 3 2 2 2
4 3 3 3 2 2 2
4 3 3 3 2 2 2
4 3 3 3 2 2 2
4 3 3 3 2 2 2
4 3 3 3 2 2 2
4 3 3 3 2 2 2
4 3 3 3 2 2 2
4 3 3 3 2 2 2
4 3 3 3 2 2 2
4 3 3 3 2 2 2
4 3 3 3 2 2 2
4 3 3 3 2 2 2
4 3 3 3 2 2 2
4 3 3 3 2 2 2
4 3 3 3 2 2 2
4 3 3 3 2 2 2
4 3 3 3 2 2 2
4 3 3 3 2 2 2
4 3 3 3 2 2 2
4 3 3 3 2 2 2
4 3 3 3 2 2 2
4 3 3 3 2 2 2
4 3 3 3 2 2 2
4 3 3 3 2 2 2
4 3 3 3 2 2 2
4 3 3 3 2 2 2
4 3 3 3 2 2 2
4 3 3 3 2 2 2
4 3 3 3 2 2 2
4 3 3 3 2 2 2
4 3 3 3 2 2 2
4 3 3 3 2 2 2
4 3 3 3 2 2 2
4 3 3 3 2 2 2
4 3 3 3 2 2 2
4 3 3 3 2 2 2
4 3 3 3 2 2 2
4 3 3 3 2 2 2
4 3 3 3 2 2 2
4 3 3 3 2 2 2
4 3 3 3 2 2 2
4 3 3 3 2 2 2
4 3 3 3 2 2 2
4 3 3 3 2 2 2
4 3 3 3 2 2 2
4 3 3 3 2 2 2
4 3 3 3 2 2 2
4 3 3 3 2 2 2
4 3 3 3 2 2 2
4 3 3 3 2 2 2
4 3 3 3 2 2 2
4 3 3 3 2 2 2
4 3 3 3 2 2 2
4 3 3 3 2 2 2
4 3 3 3 2 2 2
4 3 3 3 2 2 2
4 3 3 3 2 2 2
4 3 3 3 2 2 2
4 3 3 3 2 2 2
4 3 3 3 2 2 2
4 3 3 3 2 2 2
4 3 3 3 2 2 2
4 3 3 3 2 2 2
4 3 3 3 2 2 2
4 3 3 3 2 2 2
4 3 3 3 2 2 2
4 3 3 3 2 2 2
4 3 3 3 2 2 2
4 3 3 3 2 2 2
4 3 3 3 2 2 2
4 3 3 3 2 2 2
4 3 3 3 2 2 2
4 3 3 3 2 2 2
4 3 3 3 2 2 2
4 3 3 3 2 2 2
4 3 3 3 2 2 2
4 3 3 3 2 2 2
4 3 3 3 2 2 2
4 3 3 3 2 2 2
4 3 3 3 2 2 2
4 3 3 3 2 2 2
4 3 3 3 2 2 2
4 3 3 3 2 2 2
4 3 3 3 2 2 2
4 3 3 3 2 2 2
4 3 3 3 2 2 2
4 3 3 3 2 2 2
4 3 3 3 2 2 2
4 3 3 3 2 2 2
4 3 3 3 2 2 2
4 3 3 3 2 2 2
4 3 3 3 2 2 2
4 3 3 3 2 2 2
4 3 3 3 2 2 2
4 3 3 3 2 2 2
4 3 3 3 2 2 2
4 3 3 3 2 2 2
4 3 3 3 2 2 2
4 3 3 3 2 2 2
4 3 3 3 2 2 2
4 3 3 3 2 2 2
4 3 3 3 2 2 2
4 3 3 3 2 2 2
4 3 3 3 2 2 2
4 3 3 3 2 2 2
4 3 3 3 2 2 2
4 3 3 3 2 2 2
4 3 3 3 2 2 2
4 3 3 3 2 2 2
4 3 3 3 2 2 2
4 3 3 3 2 2 2
4 3 3 3 2 2 2
4 3 3 3 2 2 2
4 3 3 3 2 2 2
4 3 3 3 2 2 2
4 3 3 3 2 2 2
4 3 3 3 2 2 2
4 3 3 3 2 2 2
4 3 3 3 2 2 2
4 3 3 3 2 2 2
4 3 3 3 2 2 2
4 3 3 3 2 2 2
4 3 3 3 2 2 2
4 3 3 3 2 2 2
4 3 3 3 2 2 2
4 3 3 3 2 2 2
4 3 3 3 2 2 2
4 3 3 3 2 2 2
4 3 3 3 2 2 2
4 3 3 3 2 2 2
4 3 3 3 2 2 2
4 3 3 3 2 2 2
4 3 3 3 2 2 2
4 3 3 3 2 2 2
4 3 3 3 2 2 2
4 3 3 3 2 2 2
4 3 3 3 2 2 2
4 3 3 3 2 2 2
4 3 3 3 2 2 2
4 3 3 3 2 2 2
4 3 3 3 2 2 2
4 3 3 3 2 2 2
4 3 3 3 2 2 2
4 3 3 3 2 2 2
4 3 3 3 2 2 2
4 3 3 3 2 2 2
4 3 3 3 2 2 2
4 3 3 3 2 2 2
4 3 3 3 2 2 2
4 3 3 3 2 2 2
4 3 3 3 2 2 2
4 3 3 3 2 2 2
4 3 3 3 2 2 2
4 3 3 3 2 2 2
4 3 3 3 2 2 2
4 3 3 3 2 2 2
4 3 3 3 2 2 2
4 3 3 3 2 2 2
4 3 3 3 2 2 2
4 3 3 3 2 2 2
4 3 3 3 2 2 2
4 3 3 3 2 2 2
4 3 3 3 2 2 2
4 3 3 3 2 2 2
4 3 3 3 2 2 2
4 3 3 3 2 2 2
4 3 3 3 2 2 2
4 3 3 3 2 2 2
4 3 3 3 2 2 2
4 3 3 3 2 2 2
4 3 3 3 2 2 2
4 3 3 3 2 2 2
4 3 3 3 2 2 2
4 3 3 3 2 2 2
4 3 3 3 2 2 2
4 3 3 3 2 2 2
4 3 3 3 2 2 2
4 3 3 3 2 2 2
4 3 3 3 2 2 2
4 3 3 3 2 2 2
4 3 3 3 2 2 2
4 3 3 3 2 2 2
4 3 3 3 2 2 2
4 3 3 3 2 2 2
4 3 3 3 2 2 2
4 3 3 3 2 2 2
4 3 3 3 2 2 2
4 3 3 3 2 2 2
4 3 3 3 2 2 2
4 3 3 3 2 2 2
4 3 3 3 2 2 2
4 3 3 3 2 2 2
4 3 3 3 2 2 2
4 3 3 3 2 2 2
4 3 3 3 2 2 2
4 3 3 3 2 2 2
4 3 3 3 2 2 2
4 3 3 3 2 2 2
4 3 3 3 2 2 2
4 3 3 3 2 2 2
4 3 3 3 2 2 2
4 3 3 3 2 2 2
4 3 3 3 2 2 2
4 3 3 3 2 2 2
4 3 3 3 2 2 2
4 3 3 3 2 2 2
4 3 3 3 2 2 2
4 3 3 3 2 2 2
4 3 3 3 2 2 2
4 3 3 3 2 2 2
4 3 3 3 2 2 2
4 3 3 3 2 2 2
4 3 3 3 2 2 2
4 3 3 3 2 2 2
4 3 3 3 2 2 2
4 3 3 3 2 2 2
4 3 3 3 2 2 2
4 3 3 3 2 2 2
4 3 3 3 2 2 2
4 3 3 3 2 2 2
4 3 3 3 2 2 2
4 3 3 3 2 2 2
4 3 3 3 2 2 2
4 3 3 3 2 2 2
4 3 3 3 2 2 2
4 3 3 3 2 2 2
4 3 3 3 2 2 2
4 3 3 3 2 2 2
4 3 3 3 2 2 2
4 3 3 3 2 2 2
4 3 3 3 2 2 2
4 3 3 3 2 2 2
4 3 3 3 2 2 2
4 3 3 3 2 2 2
4 3 3 3 2 2 2
4 3 3 3 2 2 2
4 3 3 3 2 2 2
4 3 3 3 2 2 2
4 3 3 3 2 2 2
4 3 3 3 2 2 2
4 3 3 3 2 2 2
4 3 3 3 2 2 2
4 3 3 3 2 2 2
4 3 3 3 2 2 2
4 3 3 3 2 2 2
4 3 3 3 2 2 2
4 3 3 3 2 2 2
4 3 3 3 2 2 2
4 3 3 3 2 2 2
4 3 3 3 2 2 2
4 3 3 3 2 2 2
4 3 3 3 2 2 2
4 3 3 3 2 2 2
4 3 3 3 2 2 2
4 3 3 3 2 2 2
4 3 3 3 2 2 2
4 3 3 3 2 2 2
4 3 3 3 2 2 2
4 3 3 3 2 2 2
4 3 3 3 2 2 2
4 3 3 3 2 2 2
4 3 3 3 2 2 2
4 3 3 3 2 2 2
4 3 3 3 2 2 2
4 3 3 3 2 2 2
4 3 3 3 2 2 2
4 3 3 3 2 2 2
4 3 3 3 2 2 2
4 3 3 3 2 2 2
4 3 3 3 2 2 2
4 3 3 3 2 2 2
4 3 3 3 2 2 2
4 3 3 3 2 2 2
4 3 3 3 2 2 2
4 3 3 3 2 2 2
4 3 3 3 2 2 2
4 3 3 3 2 2 2
4 3 3 3 2 2 2
4 3 3 3 2 2 2
4 3 3 3 2 2 2
4 3 3 3 2 2 2
4 3 3 3 2 2 2
4 3 3 3 2 2 2
4 3 3 3 2 2 2
4 3 3 3 2 2 2
4 3 3 3 2 2 2
4 3 3 3 2 2 2
4 3 3 3 2 2 2
4 3 3 3 2 2 2
4 3 3 3 2 2 2
4 3 3 3 2 2 2
4 3 3 3 2 2 2
4 3 3 3 2 2 2
4 3 3 3 2 2 2
4 3 3 3 2 2 2
4 3 3 3 2 2 2
4 3 3 3 2 2 2
4 3 3 3 2 2 2
4 3 3 3 2 2 2
4 3 3 3 2 2 2
4 3 3 3 2 2 2
4 3 3 3 2 2 2
4 3 3 3 2 2 2
4 3 3 3 2 2 2
4 3 3 3 2 2 2
4 3 3 3 2 2 2
4 3 3 3 2 2 2
4 3 3 3 2 2 2
4 3 3 3 2 2 2
4 3 3 3 2 2 2
4 3 3 3 2 2 2
4 3 3 3 2 2 2
4 3 3 3 2 2 2
4 3 3 3 2 2 2
4 3 3 3 2 2 2
4 3 3 2 2 2 2
4 3 3 2 2 2 2
4 3 3 2 2 2 2
4 3 3 2 2 2 2
4 3 3 2 2 2 2
4 3 3 2 2 2 2
4 3 3 2 2 2 2
4 3 3 2 2 2 2
4 3 3 2 2 2 2
4 3 3 2 2 2 2
4 3 3 2 2 2 2
4 3 3 2 2 2 2
4 3 3 2 2 2 2
4 3 3 2 2 2 2
4 3 3 2 2 2 2
4 3 3 2 2 2 2
4 3 3 2 2 2 2
4 3 3 2 2 2 2
4 3 3 2 2 2 2
4 3 3 2 2 2 2
4 3 3 2 2 2 2
4 3 3 2 2 2 2
4 3 3 2 2 2 2
4 3 3 2 2 2 2
4 3 3 2 2 2 2
4 3 3 2 2 2 2
4 3 3 2 2 2 2
4 3 3 2 2 2 2
4 3 3 2 2 2 2
4 3 3 2 2 2 2
4 3 3 2 2 2 2
4 3 3 2 2 2 2
4 3 3 2 2 2 2
4 3 3 2 2 2 2
4 3 3 2 2 2 2
4 3 3 2 2 2 2
4 3 3 2 2 2 2
4 3 3 2 2 2 2
4 3 3 2 2 2 2
4 3 3 2 2 2 2
4 3 3 2 2 2 2
4 3 3 2 2 2 2
4 3 3 2 2 2 2
4 3 3 2 2 2 2
4 3 3 2 2 2 2
4 3 3 2 2 2 2
4 3 3 2 2 2 2
4 3 3 2 2 2 2
4 3 3 2 2 2 2
4 3 3 2 2 2 2
4 3 3 2 2 2 2
4 3 3 2 2 2 2
4 3 3 2 2 2 2
4 3 3 2 2 2 2
4 3 3 2 2 2 2
4 3 3 2 2 2 2
4 3 3 2 2 2 2
4 3 3 2 2 2 2
4 3 3 2 2 2 2
4 3 3 2 2 2 2
4 3 3 2 2 2 2
4 3 3 2 2 2 2
4 3 3 2 2 2 2
4 3 3 2 2 2 2
4 3 3 2 2 2 2
4 3 3 2 2 2 2
4 3 3 2 2 2 2
4 3 3 2 2 2 2
4 3 3 2 2 2 2
4 3 3 2 2 2 2
4 3 3 2 2 2 2
4 3 3 2 2 2 2
4 3 3 2 2 2 2
4 3 3 2 2 2 2
4 3 3 2 2 2 2
4 3 3 2 2 2 2
4 3 3 2 2 2 2
4 3 3 2 2 2 2
4 3 3 2 2 2 2
4 3 3 2 2 2 2
4 3 3 2 2 2 2
4 3 3 2 2 2 2
4 3 3 2 2 2 2
4 3 3 2 2 2 2
4 3 3 2 2 2 2
4 3 3 2 2 2 2
4 3 3 2 2 2 2
4 3 3 2 2 2 2
4 3 3 2 2 2 2
4 3 3 2 2 2 2
4 3 3 2 2 2 2
4 3 3 2 2 2 2
4 3 3 2 2 2 2
4 3 3 2 2 2 2
4 3 3 2 2 2 2
4 3 3 2 2 2 2
4 3 3 2 2 2 2
4 3 3 2 2 2 2
4 3 3 2 2 2 2
4 3 3 2 2 2 2
4 3 3 2 2 2 2
4 3 3 2 2 2 2
4 3 3 2 2 2 2
4 3 3 2 2 2 2
4 3 3 2 2 2 2
4 3 3 2 2 2 2
4 3 3 2 2 2 2
4 3 3 2 2 2 2
4 3 3 2 2 2 2
4 3 3 2 2 2 2
4 3 3 2 2 2 2
4 3 3 2 2 2 2
4 3 3 2 2 2 2
4 3 3 2 2 2 2
4 3 3 2 2 2 2
4 3 3 2 2 2 2
4 3 3 2 2 2 2
4 3 3 2 2 2 2
4 3 3 2 2 2 2
4 3 3 2 2 2 2
4 3 3 2 2 2 2
4 3 3 2 2 2 2
4 3 3 2 2 2 2
4 3 3 2 2 2 2
4 3 3 2 2 2 2
4 3 3 2 2 2 2
4 3 3 2 2 2 2
4 3 3 2 2 2 2
4 3 3 2 2 2 2
4 3 3 2 2 2 2
4 3 3 2 2 2 2
4 3 3 2 2 2 2
4 3 3 2 2 2 2
4 3 3 2 2 2 2
4 3 3 2 2 2 2
4 3 3 2 2 2 2
4 3 3 2 2 2 2
4 3 3 2 2 2 2
4 3 3 2 2 2 2
4 3 3 2 2 2 2
4 3 3 2 2 2 2
4 3 3 2 2 2 2
4 3 3 2 2 2 2
4 3 3 2 2 2 2
4 3 3 2 2 2 2
4 3 3 2 2 2 2
4 3 3 2 2 2 2
4 3 3 2 2 2 2
4 3 3 2 2 2 2
4 3 3 2 2 2 2
4 3 3 2 2 2 2
4 3 3 2 2 2 2
4 3 3 2 2 2 2
4 3 3 2 2 2 2
4 3 3 2 2 2 2
4 3 3 2 2 2 2
4 3 3 2 2 2 2
4 3 3 2 2 2 2
4 3 3 2 2 2 2
4 3 3 2 2 2 2
4 3 3 2 2 2 2
4 3 3 2 2 2 2
4 3 3 2 2 2 2
4 3 3 2 2 2 2
4 3 3 2 2 2 2
4 3 3 2 2 2 2
4 3 3 2 2 2 2
4 3 3 2 2 2 2
4 3 3 2 2 2 2
4 3 3 2 2 2 2
4 3 3 2 2 2 2
4 3 3 2 2 2 2
4 3 3 2 2 2 2
4 3 3 2 2 2 2
4 3 3 2 2 2 2
4 3 3 2 2 2 2
4 3 3 2 2 2 2
4 3 3 2 2 2 2
4 3 3 2 2 2 2
4 3 3 2 2 2 2
4 3 3 2 2 2 2
4 3 3 2 2 2 2
4 3 3 2 2 2 2
4 3 3 2 2 2 2
4 3 3 2 2 2 2
4 3 3 2 2 2 2
4 3 3 2 2 2 2
4 3 3 2 2 2 2
4 3 3 2 2 2 2
4 3 3 2 2 2 2
4 3 3 2 2 2 2
4 3 3 2 2 2 2
4 3 3 2 2 2 2
4 3 3 2 2 2 2
4 3 3 2 2 2 2
4 3 3 2 2 2 2
4 3 3 2 2 2 2
4 3 3 2 2 2 2
4 3 3 2 2 2 2
4 3 3 2 2 2 2
4 3 3 2 2 2 2
4 3 3 2 2 2 2
4 3 3 2 2 2 2
4 3 3 2 2 2 2
4 3 3 2 2 2 2
4 3 3 2 2 2 2
4 3 3 2 2 2 2
4 3 3 2 2 2 2
4 3 3 2 2 2 2
4 3 3 2 2 2 2
4 3 3 2 2 2 2
4 3 3 2 2 2 2
4 3 3 2 2 2 2
4 3 3 2 2 2 2
4 3 3 2 2 2 2
4 3 3 2 2 2 2
4 3 3 2 2 2 2
4 3 3 2 2 2 2
4 3 3 2 2 2 2
4 3 3 2 2 2 2
4 3 3 2 2 2 2
4 3 3 2 2 2 2
4 3 3 2 2 2 2
4 3 3 2 2 2 2
4 3 3 2 2 2 2
4 3 3 2 2 2 2
4 3 3 2 2 2 2
4 3 3 2 2 2 2
4 3 3 2 2 2 2
4 3 3 2 2 2 2
4 3 3 2 2 2 2
4 3 3 2 2 2 2
4 3 3 2 2 2 2
4 3 3 2 2 2 2
4 3 3 2 2 2 2
4 3 3 2 2 2 2
4 3 3 2 2 2 2
4 3 3 2 2 2 2
4 3 3 2 2 2 2
4 3 3 2 2 2 2
4 3 3 2 2 2 2
4 3 3 2 2 2 2
4 3 3 2 2 2 2
4 3 3 2 2 2 2
4 3 3 2 2 2 2
4 3 3 2 2 2 2
4 3 3 2 2 2 2
4 3 3 2 2 2 2
4 3 3 2 2 2 2
4 3 3 2 2 2 2
4 3 3 2 2 2 2
4 3 3 2 2 2 2
4 3 3 2 2 2 2
4 3 3 2 2 2 2
4 3 3 2 2 2 2
4 3 3 2 2 2 2
4 3 3 2 2 2 2
4 3 3 2 2 2 2
4 3 3 2 2 2 2
4 3 3 2 2 2 2
4 3 3 2 2 2 2
4 3 3 2 2 2 2
4 3 3 2 2 2 2
4 3 3 2 2 2 2
4 3 3 2 2 2 2
4 3 3 2 2 2 2
4 3 3 2 2 2 2
4 3 3 2 2 2 2
4 3 3 2 2 2 2
4 3 3 2 2 2 2
4 3 3 2 2 2 2
4 3 3 2 2 2 2
4 3 3 2 2 2 2
4 3 3 2 2 2 2
4 3 3 2 2 2 2
4 3 3 2 2 2 2
4 3 3 2 2 2 2
4 3 3 2 2 2 2
4 3 3 2 2 2 2
4 3 3 2 2 2 2
4 3 3 2 2 2 2
4 3 3 2 2 2 2
4 3 3 2 2 2 2
4 3 3 2 2 2 2
4 3 3 2 2 2 2
4 3 3 2 2 2 2
4 3 3 2 2 2 2
4 3 3 2 2 2 2
4 3 3 2 2 2 2
4 3 3 2 2 2 2
4 3 3 2 2 2 2
4 3 3 2 2 2 2
4 3 3 2 2 2 2
4 3 3 2 2 2 2
4 3 3 2 2 2 2
4 3 3 2 2 2 2
4 3 3 2 2 2 2
4 3 3 2 2 2 2
4 3 3 2 2 2 2
4 3 3 2 2 2 2
4 3 3 2 2 2 2
4 3 3 2 2 2 2
4 3 3 2 2 2 2
4 3 3 2 2 2 2
4 3 3 2 2 2 2
4 3 3 2 2 2 2
4 3 3 2 2 2 2
4 3 3 2 2 2 2
4 3 3 2 2 2 2
4 3 3 2 2 2 2
4 3 3 2 2 2 2
4 3 3 2 2 2 2
4 3 3 2 2 2 2
4 3 3 2 2 2 2
4 3 3 2 2 2 2
4 3 3 2 2 2 2
4 3 3 2 2 2 2
4 3 3 2 2 2 2
4 3 3 2 2 2 2
4 3 3 2 2 2 2
4 3 3 2 2 2 2
4 3 3 2 2 2 2
4 3 3 2 2 2 2
4 3 3 2 2 2 2
4 3 3 2 2 2 2
4 3 3 2 2 2 2
4 3 3 2 2 2 2
4 3 3 2 2 2 2
4 3 3 2 2 2 2
4 3 3 2 2 2 2
4 3 3 2 2 2 2
4 3 3 2 2 2 2
4 3 3 2 2 2 2
4 3 3 2 2 2 2
4 3 3 2 2 2 2
4 3 3 2 2 2 2
4 3 3 2 2 2 2
4 3 3 2 2 2 2
4 3 3 2 2 2 2
4 3 3 2 2 2 2
4 3 3 2 2 2 2
4 3 3 2 2 2 2
4 3 3 2 2 2 2
4 3 3 2 2 2 2
4 3 3 2 2 2 2
4 3 3 2 2 2 2
4 3 3 2 2 2 2
4 3 3 2 2 2 2
4 3 3 2 2 2 2
4 3 3 2 2 2 2
4 3 3 2 2 2 2
4 3 3 2 2 2 2
4 3 3 2 2 2 2
4 3 3 2 2 2 2
4 3 3 2 2 2 2
4 3 3 2 2 2 2
4 3 3 2 2 2 2
4 3 3 2 2 2 2
4 3 3 2 2 2 2
4 3 3 2 2 2 2
4 3 3 2 2 2 2
4 3 3 2 2 2 2
4 3 3 2 2 2 2
4 3 3 2 2 2 2
4 3 3 2 2 2 2
4 3 3 2 2 2 2
4 3 3 2 2 2 2
4 3 3 2 2 2 2
4 3 3 2 2 2 2
4 3 3 2 2 2 2
4 3 3 2 2 2 2
4 3 3 2 2 2 2
4 3 3 2 2 2 2
4 3 3 2 2 2 2
4 3 3 2 2 2 2
4 3 3 2 2 2 2
4 3 3 2 2 2 2
4 3 3 2 2 2 2
4 3 3 2 2 2 2
4 3 3 2 2 2 2
4 3 3 2 2 2 2
4 3 3 2 2 2 2
4 3 3 2 2 2 2
4 3 3 2 2 2 2
4 3 3 2 2 2 2
4 3 3 2 2 2 2
4 3 3 2 2 2 2
4 3 3 2 2 2 2
4 3 3 2 2 2 2
4 3 3 2 2 2 2
4 3 3 2 2 2 2
4 3 3 2 2 2 2
4 3 3 2 2 2 2
4 3 3 2 2 2 2
4 3 3 2 2 2 2
4 3 3 2 2 2 2
4 3 3 2 2 2 2
4 3 3 2 2 2 2
4 3 3 2 2 3 2
4 3 3 2 2 3 2
4 3 3 2 2 3 2
4 3 3 2 2 3 2
4 3 3 2 2 3 2
4 3 3 2 2 3 2
4 3 3 2 2 3 2
4 3 3 2 2 3 2
4 3 3 2 2 3 2
4 3 3 2 2 3 2
4 3 3 2 2 3 2
4 3 3 2 2 3 2
4 3 3 2 2 3 2
4 3 3 2 2 3 2
4 3 3 2 2 3 2
4 3 3 2 2 3 2
4 3 3 2 2 3 2
4 3 3 2 2 3 2
4 3 3 2 2 3 2
4 3 3 2 2 3 2
4 3 3 2 2 3 2
4 3 3 2 2 3 2
4 3 3 2 2 3 2
4 3 3 2 2 3 2
4 3 3 2 2 3 2
4 3 3 2 2 3 2
4 3 3 2 2 3 2
4 3 3 2 2 3 2
4 3 3 2 2 3 2
4 3 3 2 2 3 2
4 3 3 2 2 3 2
4 3 3 2 2 3 2
4 3 3 2 2 3 2
4 3 3 2 2 3 2
4 3 3 2 2 3 2
4 3 3 2 2 3 2
4 3 3 2 2 3 2
4 3 3 2 2 3 2
4 3 3 2 2 3 2
4 3 3 2 2 3 2
4 3 3 2 2 3 2
4 3 3 2 2 3 2
4 3 3 2 2 3 2
4 3 3 2 2 3 2
4 3 3 2 2 3 2
4 3 3 2 2 3 2
4 3 3 2 2 3 2
4 3 3 2 2 3 2
4 3 3 2 2 3 2
4 3 3 2 2 3 2
4 3 3 2 2 3 2
4 3 3 2 2 3 2
4 3 3 2 2 3 2
4 3 3 2 2 3 2
4 3 3 2 2 3 2
4 3 3 2 2 3 2
4 3 3 2 2 3 2
4 3 3 2 2 3 2
4 3 3 2 2 3 2
4 3 3 2 2 3 2
4 3 3 2 2 3 2
4 3 3 2 2 3 2
4 3 3 2 2 3 2
4 3 3 2 2 3 2
4 3 3 2 2 3 2
4 3 3 2 2 3 2
4 3 3 2 2 3 3
4 3 3 2 2 3 3
4 3 3 2 2 3 3
4 3 3 2 2 3 3
4 3 3 2 2 3 3
4 3 3 2 2 3 3
4 3 3 2 2 3 3
4 3 3 2 2 3 3
4 3 3 2 2 3 3
4 3 3 2 2 3 3
4 3 3 2 2 3 3
4 3 3 2 2 3 3
4 3 3 2 2 3 3
4 3 3 2 2 3 3
4 3 3 2 2 3 3
4 3 3 2 2 3 3
4 3 3 2 2 3 3
4 3 3 2 2 3 3
4 3 3 2 2 3 3
4 3 3 2 2 3 3
4 3 3 2 2 3 3
4 3 3 2 2 3 3
4 3 3 2 2 3 3
4 3 3 2 2 3 3
4 3 3 2 2 3 3
4 3 3 2 2 3 3
4 3 3 2 2 3 3
4 3 3 2 2 3 3
4 3 3 2 2 3 3
4 3 3 2 2 3 3
4 3 3 2 2 3 3
4 3 3 2 2 3 3
4 3 3 2 2 3 3
4 3 3 2 2 3 3
4 3 3 2 2 3 3
4 3 3 2 2 3 3
4 3 3 2 2 3 3
4 3 3 2 2 3 3
4 3 3 2 2 3 3
4 3 3 2 2 3 3
4 3 3 2 2 3 3
4 3 3 2 2 3 3
4 3 3 2 2 3 3
4 3 3 2 2 3 3
4 3 3 2 2 3 3
4 3 3 2 2 3 3
4 3 3 2 2 3 3
4 3 3 2 2 3 3
4 3 3 2 2 3 3
4 3 3 2 2 3 3
4 3 3 2 2 3 3
4 3 3 2 2 3 3
4 3 3 2 2 3 3
4 3 3 2 2 3 3
4 3 3 2 2 3 3
4 3 3 2 2 3 3
4 3 3 2 2 3 3
4 3 3 2 2 3 3
4 3 3 2 2 3 3
4 3 3 2 2 3 3
4 3 3 2 2 3 3
4 3 3 2 2 3 3
4 3 3 2 2 3 3
4 3 3 2 2 3 3
4 3 3 2 2 3 3
4 3 3 2 2 3 3
4 3 3 2 2 3 3
4 3 3 2 2 3 3
4 3 3 2 2 3 3
4 3 3 2 2 3 3
4 3 3 2 2 3 3
4 3 3 2 2 3 3
4 3 3 2 2 3 3
4 3 3 2 2 3 3
4 3 3 2 2 3 3
4 3 3 2 2 3 3
4 3 3 2 2 3 3
4 3 3 2 2 3 3
4 3 3 2 2 3 3
4 3 3 2 2 3 3
4 3 3 2 2 3 3
4 3 3 2 2 3 3
4 3 3 2 2 3 3
4 3 3 2 2 3 3
4 3 3 2 2 3 3
4 3 3 2 2 3 3
4 3 3 2 2 3 3
4 3 3 2 2 3 3
4 3 3 2 2 3 3
4 3 3 2 2 3 3
4 3 3 2 2 3 3
4 3 3 2 2 3 3
4 3 3 2 2 3 3
4 3 3 2 2 3 3
4 3 3 3 2 3 3
4 3 3 3 2 3 3
4 3 3 3 2 3 3
4 3 3 3 2 3 3
4 3 3 3 2 3 3
4 3 3 3 2 3 3
4 3 3 3 2 3 3
4 3 3 3 2 3 3
4 3 3 3 2 3 3
4 3 3 3 2 3 3
4 3 3 3 2 3 3
4 3 3 3 2 3 3
4 3 3 3 2 3 3
4 3 3 3 2 3 3
4 3 3 3 2 3 3
4 3 3 3 2 3 3
4 3 3 3 2 3 3
4 3 3 3 2 3 3
4 3 3 3 2 3 3
4 3 3 3 2 3 3
4 3 3 3 2 3 3
4 3 3 3 2 3 3
4 3 3 3 2 3 3
4 3 3 3 2 3 3
4 3 3 3 2 3 3
4 3 3 3 2 3 3
4 3 3 3 2 3 3
4 3 3 3 2 3 3
4 3 3 3 2 3 3
4 3 3 3 2 3 3
4 3 3 3 2 3 3
4 3 3 3 2 3 3
4 3 3 3 2 3 3
4 3 3 3 2 3 3
4 3 3 3 2 3 3
4 3 3 3 2 3 3
4 3 3 3 2 3 3
4 3 3 3 2 3 3
4 3 3 3 2 3 3
4 3 3 3 2 3 3
4 3 3 3 2 3 3
4 3 3 3 2 3 3
4 3 3 3 2 3 3
4 3 3 3 2 3 3
4 3 3 3 2 3 3
4 3 3 3 2 3 3
4 3 3 3 2 3 3
4 3 3 3 2 3 3
4 3 3 3 2 3 3
4 3 3 3 2 3 3
4 3 3 3 2 3 3
4 3 3 3 2 3 3
4 3 3 3 2 3 3
4 3 3 3 2 3 3
4 3 3 3 2 3 3
4 3 3 3 2 3 3
4 3 3 3 2 3 3
4 3 3 3 2 3 3
4 3 3 3 2 3 3
4 3 3 3 2 3 3
4 3 3 3 2 3 3
4 3 3 3 2 3 3
4 3 3 3 2 3 3
4 3 3 3 2 3 3
4 3 3 3 2 3 3
4 3 3 3 2 3 3
4 3 3 3 2 3 3
4 3 3 3 2 3 3
4 3 3 3 2 3 3
4 3 3 3 2 3 3
4 3 3 3 2 3 3
4 3 3 3 2 3 3
4 3 3 3 2 3 3
4 3 3 3 2 3 3
4 3 3 3 2 3 3
4 3 3 3 2 3 3
4 3 3 3 2 3 3
4 3 3 3 2 3 3
4 3 3 3 2 3 3
4 3 3 3 2 3 3
4 3 3 3 2 3 3
4 3 3 3 2 3 3
4 3 3 3 2 3 3
4 3 3 3 2 3 3
4 3 3 3 2 3 3
4 3 3 3 2 3 3
4 3 3 3 2 3 3
4 3 3 3 2 3 3
4 3 3 3 2 3 3
4 3 3 3 2 3 3
4 3 3 3 2 3 3
4 3 3 3 2 3 3
4 3 3 3 2 3 3
4 3 3 3 2 3 3
4 3 3 3 2 3 3
4 3 3 3 2 3 3
4 3 3 3 2 3 3
4 3 3 3 2 3 3
4 3 3 3 2 3 3
4 3 3 3 2 3 3
4 3 3 3 2 3 3
4 3 3 3 2 3 3
4 3 3 3 2 3 3
4 3 3 3 2 3 3
4 3 3 3 2 3 3
4 3 3 3 2 3 3
4 3 3 3 2 3 3
4 3 3 3 2 3 3
4 3 3 3 2 3 3
4 3 3 3 2 3 3
4 3 3 3 2 3 3
4 3 3 3 2 3 3
4 3 3 3 2 3 3
4 3 3 3 2 3 3
4 3 3 3 2 3 3
4 3 3 3 2 3 3
4 3 3 3 2 3 3
4 3 3 3 2 3 3
4 3 3 3 2 3 3
4 3 3 3 2 3 3
4 3 3 3 2 3 3
4 3 3 3 2 3 3
4 3 3 3 2 3 3
4 3 3 3 2 3 3
4 3 3 3 2 3 3
4 3 3 3 2 3 3
4 3 3 3 2 3 3
4 3 3 3 2 3 3
4 3 3 3 2 3 3
4 3 3 3 2 3 3
4 3 3 3 2 3 3
4 3 3 3 2 3 3
4 3 3 3 2 3 3
4 3 3 3 2 3 3
4 3 3 3 2 3 3
4 3 3 3 2 3 3
4 3 3 3 2 3 3
4 3 3 3 2 3 3
4 3 3 3 2 3 3
4 3 3 3 2 3 3
4 3 3 3 2 3 3
4 3 3 3 2 3 3
4 3 3 3 2 3 3
4 3 3 3 2 3 3
4 3 3 3 2 3 3
4 3 3 3 2 3 3
4 3 3 3 2 3 3
4 3 3 3 2 3 3
4 3 3 3 2 3 3
4 3 3 3 2 3 3
4 3 3 3 2 3 3
4 3 3 3 2 3 3
4 3 3 3 2 3 3
4 3 3 3 2 3 3
4 3 3 3 2 3 3
4 3 3 3 2 3 3
4 3 3 3 2 3 3
4 3 3 3 2 3 3
4 3 3 3 2 3 3
4 3 3 3 2 3 3
4 3 3 3 2 3 3
4 3 3 3 2 3 3
4 3 3 3 2 3 3
4 3 3 3 2 3 3
4 3 3 3 2 3 3
4 3 3 3 2 3 3
4 3 3 3 2 3 3
4 3 3 3 2 3 3
4 3 3 3 2 3 3
4 3 3 3 2 3 3
4 3 3 3 2 3 3
4 3 3 3 2 3 3
4 3 3 3 2 3 3
4 3 3 3 2 3 3
4 3 3 3 2 3 3
4 3 3 3 2 3 3
4 3 3 3 2 3 3
4 3 3 3 2 3 3
4 3 3 3 2 3 3
4 3 3 3 2 3 3
4 3 3 3 2 3 3
4 3 3 3 2 3 3
4 3 3 3 2 3 3
4 3 3 3 2 3 3
4 3 3 3 2 3 3
4 3 3 3 2 3 3
4 3 3 3 2 3 3
4 3 3 3 2 3 3
4 3 3 3 2 3 3
4 3 3 3 2 3 3
4 3 3 3 2 3 3
4 3 3 3 2 3 3
4 3 3 3 2 3 3
4 3 3 3 2 3 3
4 3 3 3 2 3 3
4 3 3 3 2 3 3
4 3 3 3 2 3 3
4 3 3 3 2 3 3
4 3 3 3 2 3 3
4 3 3 3 2 3 3
4 3 3 3 2 3 3
4 3 3 3 2 3 3
4 3 3 3 2 3 3
4 3 3 3 2 3 3
4 3 3 3 2 3 3
4 3 3 3 2 3 3
4 3 3 3 2 3 3
4 3 3 3 2 3 3
4 3 3 3 2 3 3
4 3 3 3 2 3 3
4 3 3 3 2 3 3
4 3 3 3 2 3 3
4 3 3 3 2 3 3
4 3 3 3 2 3 3
4 3 3 3 2 3 3
4 3 3 3 2 3 3
4 3 3 3 2 3 3
4 3 3 3 2 3 3
4 3 3 3 2 3 3
4 3 3 3 2 3 3
4 3 3 3 2 3 3
4 3 3 3 2 3 3
4 3 3 3 2 3 3
4 3 3 3 2 3 3
4 3 3 3 2 3 3
4 3 3 3 2 3 3
4 3 3 3 2 3 3
4 3 3 3 2 3 3
4 3 3 3 2 3 3
4 3 3 3 2 3 3
4 3 3 3 2 3 3
4 3 3 3 2 3 3
4 3 3 3 2 3 3
4 3 3 3 2 3 3
4 3 3 3 2 3 3
4 3 3 3 2 3 3
4 3 3 3 2 3 3
4 3 3 3 2 3 3
4 3 3 3 2 3 3
4 3 3 3 2 3 3
4 3 3 3 2 3 3
4 3 3 3 2 3 3
4 3 3 3 2 3 3
4 3 3 3 2 3 3
4 3 3 3 2 3 3
4 3 3 3 2 3 3
4 3 3 3 2 3 3
4 3 3 3 2 3 3
4 3 3 3 2 3 3
4 3 3 3 2 3 3
4 3 3 3 2 3 3
4 3 3 3 2 3 3
4 3 3 3 2 3 3
4 3 3 3 2 3 3
4 3 3 3 2 3 3
4 3 3 3 2 3 3
4 3 3 3 2 3 3
4 3 3 3 2 3 3
4 3 3 3 2 3 3
4 3 3 3 2 3 3
4 3 3 3 2 3 3
4 3 3 3 2 3 3
4 3 3 3 2 3 3
4 3 3 3 2 3 3
4 3 3 3 2 3 3
4 3 3 3 2 3 3
4 3 3 3 2 3 3
4 3 3 3 2 3 3
4 3 3 3 2 3 3
4 3 3 3 2 3 3
4 3 3 3 2 3 3
4 3 3 3 2 3 3
4 3 3 3 2 3 3
4 3 3 3 2 3 3
4 3 3 3 2 3 3
4 3 3 3 2 3 3
4 3 3 3 2 3 3
4 3 3 3 2 3 3
4 3 3 3 2 3 3
4 3 3 3 2 3 3
4 3 3 3 2 3 3
4 3 3 3 2 3 3
4 3 3 3 2 3 3
4 3 3 3 2 3 3
4 3 3 3 2 3 3
4 3 3 3 2 3 3
4 3 3 3 2 3 3
4 3 3 3 2 3 3
4 3 3 3 2 3 3
4 3 3 3 2 3 3
4 3 3 3 2 3 3
4 3 3 3 2 3 3
4 3 3 3 2 3 3
4 3 3 3 2 3 3
4 3 3 3 2 3 3
4 3 3 3 2 3 3
4 3 3 3 2 3 3
4 3 3 3 2 3 3
4 3 3 3 2 3 3
4 3 3 3 2 3 3
4 3 3 3 2 3 3
4 3 3 3 2 3 3
4 3 3 3 2 3 3
4 3 3 3 2 3 3
4 3 3 3 2 3 3
4 3 3 3 2 3 3
4 3 3 3 2 3 3
4 3 3 3 2 3 3
4 3 3 3 2 3 3
4 3 3 3 2 3 3
4 3 3 3 2 3 3
4 3 3 3 2 3 3
4 3 3 3 2 3 3
4 3 3 3 2 3 3
4 3 3 3 2 3 3
4 3 3 3 2 3 3
4 3 3 3 2 3 3
4 3 3 3 2 3 3
4 3 3 3 2 3 3
4 3 3 3 2 3 3
4 3 3 3 2 3 3
4 3 3 3 2 3 3
4 3 3 3 2 3 3
4 3 3 3 2 3 3
4 3 3 3 2 3 3
4 3 3 3 2 3 3
4 3 3 3 2 3 3
4 3 3 3 2 3 3
4 3 3 3 2 3 3
4 3 3 3 2 3 3
4 3 3 3 2 3 3
4 3 3 3 2 3 3
4 3 3 3 2 3 3
4 3 3 3 2 3 3
4 3 3 3 2 3 3
4 3 3 3 2 3 3
4 3 3 3 2 3 3
4 3 3 3 2 3 3
4 3 3 3 2 3 3
4 3 3 3 2 3 3
4 3 3 3 2 3 3
4 3 3 3 2 3 3
4 3 3 3 2 3 3
4 3 3 3 2 3 3
4 3 3 3 2 3 3
4 3 3 3 2 3 3
4 3 3 3 2 3 3
4 3 3 3 2 3 3
4 3 3 3 2 3 3
4 3 3 3 2 3 3
4 3 3 3 2 3 3
4 3 3 3 2 3 3
4 3 3 3 2 3 3
4 3 3 3 2 3 3
4 3 3 3 2 3 3
4 3 3 3 2 3 3
4 3 3 3 2 3 3
4 3 3 3 2 3 3
4 3 3 3 2 3 3
4 3 3 3 2 3 3
4 3 3 3 2 3 3
4 3 3 3 2 3 3
4 3 3 3 2 3 3
4 3 3 3 2 3 3
4 3 3 3 2 3 3
4 3 3 3 2 3 3
4 3 3 3 2 3 3
4 3 3 3 2 3 3
4 3 3 3 2 3 3
4 3 3 3 2 3 3
4 3 3 3 2 3 3
4 3 3 3 2 3 3
4 3 3 3 2 3 3
4 3 3 3 2 3 3
4 3 3 3 2 3 3
4 3 3 3 2 3 3
4 3 3 3 2 3 3
4 3 3 3 2 3 3
4 3 3 3 2 3 3
4 3 3 3 2 3 3
4 3 3 3 2 3 3
4 3 3 3 2 3 3
4 3 3 3 2 3 3
4 3 3 3 2 3 3
4 3 3 3 2 3 3
4 3 3 3 2 3 3
4 3 3 3 2 3 3
4 3 3 3 2 3 3
4 3 3 3 2 3 3
4 3 3 3 2 3 3
4 3 3 3 2 3 3
4 3 3 3 2 3 3
4 3 3 3 2 3 3
4 3 3 3 2 3 3
4 3 3 3 2 3 3
4 3 3 3 2 3 3
4 3 3 3 2 3 3
4 3 3 3 2 3 3
4 3 3 3 2 3 3
4 3 3 3 2 3 3
4 3 3 3 2 3 3
4 3 3 3 2 3 3
4 3 3 3 2 3 3
4 3 3 3 2 3 3
4 3 3 3 2 3 3
4 3 3 3 2 3 3
4 3 3 3 2 3 3
4 3 3 3 2 3 3
4 3 3 3 2 3 3
4 3 3 3 2 3 3
4 3 3 3 2 3 3
4 3 3 3 2 3 3
4 3 3 3 2 3 3
4 3 3 3 2 3 3
4 3 3 3 2 3 3
4 3 3 3 2 3 3
4 3 3 3 2 3 3
4 3 3 3 2 3 3
4 3 3 3 2 3 3
4 3 3 3 2 3 3
4 3 3 3 2 3 3
4 3 3 3 2 3 3
4 3 3 3 2 3 3
4 3 3 3 2 3 3
4 3 3 3 2 3 3
4 3 3 3 2 3 3
4 3 3 3 2 3 3
4 3 3 3 2 3 3
4 3 3 3 2 3 3
4 3 3 3 2 3 3
4 3 3 3 2 3 3
4 3 3 3 2 3 3
4 3 3 3 2 3 3
4 3 3 3 2 3 3
4 3 3 3 2 3 3
4 3 3 3 2 3 3
4 3 3 3 2 3 3
4 3 3 3 2 3 3
4 3 3 3 2 3 3
4 3 3 3 2 3 3
4 3 3 3 2 3 3
4 3 3 3 2 3 3
4 3 3 3 2 3 3
4 3 3 3 2 3 3
4 3 3 3 2 3 3
4 3 3 3 2 3 3
4 3 3 3 2 3 3
4 3 3 3 2 3 3
4 3 3 3 2 3 3
4 3 3 3 2 3 3
4 3 3 3 2 3 3
4 3 3 3 2 3 3
4 3 3 3 2 3 3
4 3 3 3 2 3 3
4 3 3 3 2 3 3
4 3 3 3 2 3 3
4 3 3 3 2 3 3
4 3 3 3 2 3 3
4 3 3 3 2 3 3
4 3 3 3 2 3 3
4 3 3 3 2 3 3
4 3 3 3 2 3 3
4 3 3 3 2 3 3
4 3 3 3 2 3 3
4 3 3 3 2 3 3
4 3 3 3 2 3 3
4 3 3 3 2 3 3
4 3 3 3 2 3 3
4 3 3 3 2 3 3
4 3 3 3 2 3 3
4 3 3 3 2 3 3
4 3 3 3 2 3 3
4 3 3 3 2 3 3
4 3 3 3 2 3 3
4 3 3 3 2 3 3
4 3 3 3 2 3 3
4 3 3 3 2 3 3
4 3 3 3 2 3 3
4 3 3 3 2 3 3
4 3 3 3 2 3 3
4 3 3 3 2 3 3
4 3 3 3 2 3 3
4 3 3 3 2 3 3
4 3 3 3 2 3 3
4 3 3 3 2 3 3
4 3 3 3 2 3 3
4 3 3 3 2 3 3
4 3 3 3 2 3 3
4 3 3 3 2 3 3
4 3 3 3 2 3 3
4 3 3 3 2 3 3
4 3 3 3 2 3 3
4 3 3 3 2 3 3
4 3 3 3 2 3 3
4 3 3 3 2 3 3
4 3 3 3 2 3 3
4 3 3 3 2 3 3
4 3 3 3 2 3 3
4 3 3 3 2 3 3
4 3 3 3 2 3 3
4 3 3 3 2 3 3
4 3 3 3 2 3 3
4 3 3 3 2 3 3
4 3 3 3 2 3 3
4 3 3 3 2 3 3
4 3 3 3 2 3 3
4 3 3 3 2 3 3
4 3 3 3 2 3 3
4 3 3 3 2 3 3
4 3 3 3 2 3 3
4 3 3 3 2 3 3
4 3 3 3 2 3 3
4 3 3 3 2 3 3
4 3 3 3 2 3 3
4 3 3 3 2 3 3
4 3 3 3 2 3 3
4 3 3 3 2 3 3
4 3 3 3 2 3 3
4 3 3 3 2 3 3
4 3 3 3 2 3 3
4 3 3 3 2 3 3
4 3 3 3 2 3 3
4 3 3 3 2 3 3
4 3 3 3 2 3 3
4 3 3 3 2 3 3
4 3 3 3 2 3 3
4 3 3 3 2 3 3
4 3 3 3 2 3 3
4 3 3 3 2 3 3
4 3 3 3 2 3 3
4 3 3 3 2 3 3
4 3 3 3 2 3 3
4 3 3 3 2 3 3
4 3 3 3 2 3 3
4 3 3 3 2 3 3
4 3 3 3 2 3 3
4 3 3 3 2 3 3
4 3 3 3 2 3 3
4 3 3 3 2 3 3
4 3 3 3 2 3 3
4 3 3 3 2 3 3
4 3 3 3 2 3 3
4 3 3 3 2 3 3
4 3 3 3 2 3 3
4 3 3 3 2 3 3
4 3 3 3 2 3 3
4 3 3 3 2 3 3
4 3 3 3 2 3 3
4 3 3 3 2 3 3
4 3 3 3 2 3 3
4 3 3 3 2 3 3
4 3 3 3 2 3 3
4 3 3 3 2 3 3
4 3 3 3 2 3 3
4 3 3 3 2 3 3
4 3 3 3 2 3 3
4 3 3 3 2 3 3
4 3 3 3 2 3 3
4 3 3 3 2 3 3
4 3 3 3 2 3 3
4 3 3 3 2 3 3
4 3 3 3 2 3 3
4 3 3 3 2 3 3
4 3 3 3 2 3 3
4 3 3 3 2 3 3
4 3 3 3 2 3 3
4 3 3 3 2 3 3
4 3 3 3 2 3 3
4 3 3 3 2 3 3
4 3 3 3 2 3 3
4 3 3 3 2 3 3
4 3 3 3 2 3 3
4 3 3 3 2 3 3
4 3 3 3 2 3 3
4 3 3 3 2 3 3
4 3 3 3 2 3 3
4 3 3 3 2 3 3
4 3 3 3 2 3 3
4 3 3 3 2 3 3
4 3 3 3 2 3 3
4 3 3 3 2 3 3
4 3 3 3 2 3 3
4 3 3 3 2 3 3
4 3 3 3 2 3 3
4 3 3 3 2 3 3
4 3 3 3 2 3 3
4 3 3 3 2 3 3
4 3 3 3 2 3 3
4 3 3 3 2 3 3
4 3 3 3 2 3 3
4 3 3 3 2 3 3
4 3 3 3 2 3 3
4 3 3 3 2 3 3
4 3 3 3 2 3 3
4 3 3 3 2 3 3
4 3 3 3 2 3 3
4 3 3 3 2 3 3
4 3 3 3 2 3 3
4 3 3 3 2 3 3
4 3 3 3 2 3 3
4 3 3 3 2 3 3
4 3 3 3 2 3 3
4 3 3 3 2 3 3
4 3 3 3 2 3 3
4 3 3 3 2 3 3
4 3 3 3 2 3 3
4 3 3 3 2 3 3
4 3 3 3 2 3 3
4 3 3 3 2 3 3
4 3 3 3 2 3 3
4 3 3 3 2 3 3
4 3 3 3 2 3 3
4 3 3 3 2 3 3
4 3 3 3 2 3 3
4 3 3 3 2 3 3
4 3 3 3 2 3 3
4 3 3 3 2 3 3
4 3 3 3 2 3 3
4 3 3 3 2 3 3
4 3 3 3 2 3 3
4 3 3 3 2 3 3
4 3 3 3 2 3 3
4 3 3 3 2 3 3
4 3 3 3 2 3 3
4 3 3 3 2 3 3
4 3 3 3 2 3 3
4 3 3 3 2 3 3
4 3 3 3 2 3 3
4 3 3 3 2 3 3
4 3 3 3 2 3 3
4 3 3 3 2 3 3
4 3 3 3 2 3 3
4 3 3 3 2 3 3
4 3 3 3 2 3 3
4 3 3 3 2 3 3
4 3 3 3 2 3 3
4 3 3 3 2 3 3
4 3 3 3 2 3 3
4 3 3 3 2 3 3
4 3 3 3 2 3 3
4 3 3 3 2 3 3
4 3 3 3 2 3 3
4 3 3 3 2 3 3
4 3 3 3 2 3 3
4 3 3 3 2 3 3
4 3 3 3 2 3 3
4 3 3 3 2 3 3
4 3 3 3 2 3 3
4 3 3 3 2 3 3
4 3 3 3 2 3 3
4 3 3 3 2 3 3
4 3 3 3 2 3 3
4 3 3 3 2 3 3
4 3 3 3 2 3 3
4 3 3 3 2 3 3
4 3 3 3 2 3 3
4 3 3 3 2 3 3
4 3 3 3 2 3 3
4 3 3 3 2 3 3
4 3 3 3 2 3 3
4 3 3 3 2 3 3
4 3 3 3 2 3 3
4 3 3 3 2 3 3
4 3 3 3 2 3 3
4 3 3 3 2 3 3
4 3 3 3 2 3 3
4 3 3 3 2 3 3
4 3 3 3 2 3 3
4 3 3 3 2 3 3
4 3 3 3 2 3 3
4 3 3 3 2 3 3
4 3 3 3 2 3 3
4 3 3 3 2 3 3
4 3 3 3 2 3 3
4 3 3 3 2 3 3
4 3 3 3 2 3 3
4 3 3 3 2 3 3
4 3 3 3 2 3 3
4 3 3 3 2 3 3
4 3 3 3 2 3 3
4 3 3 3 2 3 3
4 3 3 3 2 3 3
4 3 3 3 2 3 3
4 3 3 3 2 3 3
4 3 3 3 2 3 3
4 3 3 3 2 3 3
4 3 3 3 2 3 3
4 3 3 3 2 3 3
4 3 3 3 2 3 3
4 3 3 3 2 3 3
4 3 3 3 2 3 3
4 3 3 3 2 3 3
4 3 3 3 2 3 3
4 3 3 3 2 3 3
4 3 3 3 2 3 3
4 3 3 3 2 3 3
4 3 3 3 2 3 3
4 3 3 3 2 3 3
4 3 3 3 2 3 3
4 3 3 3 2 3 3
4 3 3 3 2 3 3
4 3 3 3 2 3 3
4 3 3 3 2 3 3
4 3 3 3 2 3 3
4 3 3 3 2 3 3
4 3 3 3 2 3 3
4 3 3 3 2 3 3
4 3 3 3 2 3 3
4 3 3 3 2 3 3
4 3 3 3 2 3 3
4 3 3 3 2 3 3
4 3 3 3 2 3 3
4 3 3 3 2 3 3
4 3 3 3 2 3 3
4 3 3 3 2 3 3
4 3 3 3 2 3 3
4 3 3 3 2 3 3
4 3 3 3 2 3 3
4 3 3 3 2 3 3
4 3 3 3 2 3 3
4 3 3 3 2 3 3
4 3 3 3 2 3 3
4 3 3 3 2 3 3
4 3 3 3 2 3 3
4 3 3 3 2 3 3
4 3 3 3 2 3 3
4 3 3 3 2 3 3
4 3 3 3 2 3 3
4 3 3 3 2 3 3
4 3 3 3 2 3 3
4 3 3 3 2 3 3
4 3 3 3 2 3 3
4 3 3 3 2 3 3
4 3 3 3 2 3 3
4 3 3 3 2 3 3
4 3 3 3 2 3 3
4 3 3 3 2 3 3
4 3 3 3 2 3 3
4 3 3 3 2 3 3
4 3 3 3 2 3 3
4 3 3 3 2 3 3
4 3 3 3 2 3 3
4 3 3 3 2 3 3
4 3 3 3 2 3 3
4 3 3 3 2 3 3
4 3 3 3 2 3 3
4 3 3 3 2 3 3
4 3 3 3 2 3 3
4 3 3 3 2 3 3
4 3 3 3 2 3 3
4 3 3 3 2 3 3
4 3 3 3 2 3 3
4 3 3 3 2 3 3
4 3 3 3 2 3 3
4 3 3 3 2 3 3
4 3 3 3 2 3 3
4 3 3 3 2 3 3
4 3 3 3 2 3 3
4 3 3 3 2 3 3
4 3 3 3 2 3 3
4 3 3 3 2 3 3
4 3 3 3 2 3 3
4 3 3 3 2 3 3
4 3 3 3 2 3 3
4 3 3 3 2 3 3
4 3 3 3 2 3 3
4 3 3 3 2 3 3
4 3 3 3 2 3 3
4 3 3 3 2 3 3
4 3 3 3 2 3 3
4 3 3 3 2 3 3
4 3 3 3 2 3 3
4 3 3 3 2 3 3
4 3 3 3 2 3 3
4 3 3 3 2 3 3
4 3 3 3 2 3 3
4 3 3 3 2 3 3
4 3 3 3 2 3 3
4 3 3 3 2 3 3
4 3 3 3 2 3 3
4 3 3 3 2 3 3
4 3 3 3 2 3 3
4 3 3 3 2 3 3
4 3 3 3 2 3 3
4 3 3 3 2 3 3
4 3 3 3 2 3 3
4 3 3 3 2 3 3
4 3 3 3 2 3 3
4 3 3 3 2 3 3
4 3 3 3 2 3 3
4 3 3 3 2 3 3
4 3 3 3 2 3 3
4 3 3 3 2 3 3
4 3 3 3 2 3 3
4 3 3 3 2 3 3
4 3 3 3 2 3 3
4 3 3 3 2 3 3
4 3 3 3 2 3 3
4 3 3 3 2 3 3
4 3 3 3 2 3 3
4 3 3 3 2 3 3
4 3 3 3 2 3 3
4 3 3 3 2 3 3
4 3 3 3 2 3 3
4 3 3 3 2 3 3
4 3 3 3 2 3 3
4 3 3 3 2 3 3
4 3 3 3 2 3 3
4 3 3 3 2 3 3
4 3 3 3 2 3 3
4 3 3 3 2 3 3
4 3 3 3 2 3 3
4 3 3 3 2 3 3
4 3 3 3 2 3 3
4 3 3 3 2 3 3
4 3 3 3 2 3 3
4 3 3 3 2 3 3
4 3 3 3 2 3 3
4 3 3 3 2 3 3
4 3 3 3 2 3 3
4 3 3 3 2 3 3
4 3 3 3 2 3 3
4 3 3 3 2 3 3
4 3 3 3 2 3 3
4 3 3 3 2 3 3
4 3 3 3 2 3 3
4 3 3 3 2 3 3
4 3 3 3 2 3 3
4 3 3 3 2 3 3
4 3 3 3 2 3 3
4 3 3 3 2 3 3
4 3 3 3 2 3 3
4 3 3 3 2 3 3
4 3 3 3 2 3 3
4 3 3 3 2 3 3
4 3 3 3 2 3 3
4 3 3 3 2 3 3
4 3 3 3 2 3 3
4 3 3 3 2 3 3
4 3 3 3 2 3 3
4 3 3 3 2 3 3
4 3 3 3 2 3 3
4 3 3 3 2 3 3
4 3 3 3 2 3 3
4 3 3 3 2 3 3
4 3 3 3 2 3 3
4 3 3 3 2 3 3
4 3 3 3 2 3 3
4 3 3 3 2 3 3
4 3 3 3 2 3 3
4 3 3 3 2 3 3
4 3 3 3 2 3 3
4 3 3 3 2 3 3
4 3 3 3 2 3 3
4 3 3 3 2 3 3
4 3 3 3 2 3 3
4 3 3 3 2 3 3
4 3 3 3 2 3 3
4 3 3 3 2 3 3
4 3 3 3 2 3 3
4 3 3 3 2 3 3
4 3 3 3 2 3 3
4 3 3 3 2 3 3
4 3 3 3 2 3 3
4 3 3 3 2 3 3
4 3 3 3 2 3 3
4 3 3 3 2 3 3
4 3 3 3 2 3 3
4 3 3 3 2 3 3
4 3 3 3 2 3 3
4 3 3 3 2 3 3
4 3 3 3 2 3 3
4 3 3 3 2 3 3
4 3 3 3 2 3 3
4 3 3 3 2 3 3
4 3 3 3 2 3 3
4 3 3 3 2 3 3
4 3 3 3 2 3 3
4 3 3 3 2 3 3
4 3 3 3 2 3 3
4 3 3 3 2 3 3
4 3 3 3 2 3 3
4 3 3 3 2 3 3
4 3 3 3 2 3 3
4 3 3 3 2 3 3
4 3 3 3 2 3 3
4 3 3 3 2 3 3
4 3 3 3 2 3 3
4 3 3 3 2 3 3
4 3 3 3 2 3 3
4 3 3 3 2 3 3
4 3 3 3 2 3 3
4 3 3 3 2 3 3
4 3 3 3 2 3 3
4 3 3 3 2 3 3
4 3 3 3 2 3 3
4 3 3 3 2 3 3
4 3 3 3 2 3 3
4 3 3 3 2 3 3
4 3 3 3 2 3 2
4 3 3 3 2 3 2
4 3 3 3 2 3 2
4 3 3 3 2 3 2
4 3 3 3 2 3 2
4 3 3 3 2 3 2
4 3 3 3 2 3 2
4 3 3 3 2 3 2
4 3 3 3 2 3 2
4 3 3 3 2 3 2
4 3 3 3 2 3 2
4 3 3 3 2 3 2
4 3 3 3 2 3 2
4 3 3 3 2 3 2
4 3 3 3 2 3 2
4 3 3 3 2 3 2
4 3 3 3 2 3 2
4 3 3 3 2 3 2
4 3 3 3 2 3 2
4 3 3 3 2 3 2
4 3 3 3 2 3 2
4 3 3 3 2 3 2
4 3 3 3 2 3 2
4 3 3 3 2 3 2
4 3 3 3 2 3 2
4 3 3 3 2 3 2
4 3 3 3 2 3 2
4 3 3 3 2 3 2
4 3 3 3 2 3 2
4 3 3 3 2 3 2
4 3 3 3 2 3 2
4 3 3 3 2 3 2
4 3 3 3 2 3 2
4 3 3 3 2 3 2
4 3 3 3 2 3 2
4 3 3 3 2 3 2
4 3 3 3 2 3 2
4 3 3 3 2 3 2
4 3 3 3 2 3 2
4 3 3 3 2 3 2
4 3 3 3 2 3 2
4 3 3 3 2 3 2
4 3 3 3 2 3 2
4 3 3 3 2 3 2
4 3 3 3 2 3 2
4 3 3 3 2 3 2
4 3 3 3 2 3 2
4 3 3 3 2 3 2
4 3 3 3 2 3 2
4 3 3 3 2 3 2
4 3 3 3 2 3 2
4 3 3 3 2 3 2
4 3 3 3 2 3 2
4 3 3 3 2 3 2
4 3 3 3 2 3 2
4 3 3 3 2 3 2
4 3 3 3 2 3 2
4 3 3 3 2 3 2
4 3 3 3 2 3 2
4 3 3 3 2 3 2
4 3 3 3 2 3 2
4 3 3 3 2 3 2
4 3 3 3 2 3 2
4 3 3 3 2 3 2
4 3 3 3 2 3 2
4 3 3 3 2 3 2
4 3 3 3 2 3 2
4 3 3 3 2 3 2
4 3 3 3 2 3 2
4 3 3 3 2 3 2
4 3 3 3 2 3 2
4 3 3 3 2 3 2
4 3 3 3 2 3 2
4 3 3 3 2 3 2
4 3 3 3 2 3 2
4 3 3 3 2 3 2
4 3 3 3 2 3 2
4 3 3 3 2 3 2
4 3 3 3 2 3 2
4 3 3 3 2 3 2
4 3 3 3 2 3 2
4 3 3 3 2 3 2
4 3 3 3 2 3 2
4 3 3 3 2 3 2
4 3 3 3 2 3 2
4 3 3 3 2 3 2
4 3 3 3 2 3 2
4 3 3 3 2 3 2
4 3 3 3 2 3 2
4 3 3 3 2 3 2
4 3 3 3 2 3 2
4 3 3 3 2 3 2
4 3 3 3 2 3 2
4 3 3 3 2 3 2
4 3 3 3 2 3 2
4 3 3 3 2 3 2
4 3 3 3 2 3 2
4 3 3 3 2 3 2
4 3 3 3 2 3 2
4 3 3 3 2 3 2
4 3 3 3 2 3 2
4 3 3 3 2 3 2
4 3 3 3 2 3 2
4 3 3 3 2 3 2
4 3 3 3 2 3 2
4 3 3 3 2 3 2
4 3 3 3 2 3 2
4 3 3 3 2 3 2
4 3 3 3 2 3 2
4 3 3 3 2 3 2
4 3 3 3 2 3 2
4 3 3 3 2 3 2
4 3 3 3 2 3 2
4 3 3 3 2 3 2
4 3 3 3 2 3 2
4 3 3 3 2 3 2
4 3 3 3 2 3 2
4 3 3 3 2 3 2
4 3 3 3 2 3 2
4 3 3 3 2 3 2
4 3 3 3 2 3 2
4 3 3 3 2 3 2
4 3 3 3 2 3 2
4 3 3 3 2 3 2
4 3 3 3 2 3 2
4 3 3 3 2 3 2
4 3 3 3 2 3 2
4 3 3 3 2 3 2
4 3 3 3 2 3 2
4 3 3 3 2 3 2
4 3 3 3 2 3 2
4 3 3 3 2 3 2
4 3 3 3 2 3 2
4 3 3 3 2 3 2
4 3 3 3 2 3 2
4 3 3 3 2 3 2
4 3 3 3 2 3 2
4 3 3 3 2 3 2
4 3 3 3 2 3 2
4 3 3 3 2 3 2
4 3 3 3 2 3 2
4 3 3 3 2 3 2
4 3 3 3 2 3 2
4 3 3 3 2 3 2
4 3 3 3 1 3 2
4 3 3 3 1 3 2
4 3 3 3 1 3 2
4 3 3 3 1 3 2
4 3 3 3 1 3 2
4 3 3 3 1 3 2
4 3 3 3 1 3 2
4 3 3 3 1 3 2
4 3 3 3 1 3 2
4 3 3 3 1 3 2
4 3 3 3 1 3 2
4 3 3 3 1 3 2
4 3 3 3 1 3 2
4 3 3 3 1 3 2
4 3 3 3 1 3 2
4 3 3 3 1 3 2
4 3 3 3 1 3 2
4 3 3 3 1 3 2
4 3 3 3 1 3 2
4 3 3 3 1 3 2
4 3 3 3 1 3 2
4 3 3 3 1 3 2
4 3 3 3 1 3 2
4 3 3 3 1 3 2
4 3 3 3 1 3 2
4 3 3 3 1 3 2
4 3 3 3 1 3 2
4 3 3 3 1 3 2
4 3 3 3 1 3 2
4 3 3 3 1 3 2
4 3 3 3 1 3 2
4 3 3 3 1 3 2
4 3 3 3 1 3 2
4 3 3 3 1 3 2
4 3 3 3 1 3 2
4 3 3 3 1 3 2
4 3 3 3 1 3 2
4 3 3 3 1 3 2
4 3 3 3 1 3 2
4 3 3 3 1 3 2
4 3 3 3 1 3 2
4 3 3 3 1 3 2
4 3 3 3 1 3 2
4 3 3 3 1 3 2
4 3 3 3 1 3 2
4 3 3 3 1 3 2
4 3 3 3 1 3 2
4 3 3 3 1 3 2
4 3 3 3 1 3 2
4 3 3 3 1 3 2
4 3 3 3 1 3 2
4 3 3 3 1 3 2
4 3 3 3 1 3 2
4 3 3 3 1 3 2
4 3 3 3 1 3 2
4 3 3 3 1 3 2
4 3 3 3 1 3 2
4 3 3 3 1 3 2
4 3 3 3 1 3 2
4 3 3 3 1 3 2
4 3 3 3 1 3 2
4 3 3 3 1 3 2
4 3 3 3 1 3 2
4 3 3 3 1 3 2
4 3 3 3 1 3 2
4 3 3 3 1 3 2
4 3 3 3 1 3 2
4 3 3 3 1 3 2
4 3 3 3 1 3 2
4 3 3 3 1 3 2
4 3 3 3 1 3 2
4 3 3 3 1 3 2
4 3 3 3 1 3 2
4 3 3 3 1 3 2
4 3 3 3 1 3 2
4 3 3 3 1 3 2
4 3 3 3 1 3 2
4 3 3 3 1 3 2
4 3 3 3 1 3 2
4 3 3 3 1 3 2
4 3 3 3 1 3 2
4 3 3 3 1 3 2
4 3 3 3 1 3 2
4 3 3 3 1 3 2
4 3 3 3 1 3 2
4 3 3 3 1 3 2
4 3 3 3 1 3 2
4 3 3 3 1 3 2
4 3 3 3 1 3 2
4 3 3 3 1 3 2
4 3 3 3 1 3 2
4 3 3 3 1 3 2
4 3 3 3 1 3 2
4 3 3 3 1 3 2
4 3 3 3 1 3 2
4 3 3 3 1 3 2
4 3 3 3 1 3 2
4 3 3 3 1 3 2
4 3 3 3 1 3 2
4 3 3 3 1 3 2
4 3 3 3 1 3 2
4 3 3 3 1 3 2
4 3 3 3 1 3 2
4 3 3 3 1 3 2
4 3 3 3 1 3 2
4 3 3 3 1 3 2
4 3 3 3 1 3 2
4 3 3 3 1 3 2
4 3 3 3 1 3 2
4 3 3 3 1 3 2
4 3 3 3 1 3 2
4 3 3 3 1 3 2
4 3 3 3 1 3 2
4 3 3 3 1 3 2
4 3 3 3 1 3 2
4 3 3 3 1 3 2
4 3 3 3 1 3 2
4 3 3 3 1 3 2
4 3 3 3 1 3 2
4 3 3 3 1 3 2
4 3 3 3 1 3 2
4 3 3 3 1 3 2
4 3 3 3 1 3 2
4 3 3 3 1 3 2
4 3 3 3 1 3 2
4 3 3 3 1 3 2
4 3 3 3 1 3 2
4 3 3 3 1 3 2
4 3 3 3 1 3 2
4 3 3 3 1 3 2
4 3 3 3 1 3 2
4 3 3 3 1 3 2
4 3 3 3 1 3 2
4 3 3 3 1 3 2
4 3 3 3 1 3 2
4 3 3 3 1 3 2
4 3 3 3 1 3 2
4 3 3 3 1 3 2
4 3 3 3 1 3 2
4 3 3 3 1 3 2
4 3 3 3 1 3 2
4 3 3 3 1 3 2
4 3 3 3 1 3 2
4 3 3 3 1 3 2
4 3 3 3 1 3 2
4 3 3 3 1 3 2
4 3 3 3 1 3 2
4 3 3 3 1 3 2
4 3 3 3 1 3 2
4 3 3 3 1 3 2
4 3 3 3 1 3 2
4 3 3 3 1 3 2
4 3 3 3 1 3 2
4 3 3 3 1 3 2
4 3 3 3 1 3 2
4 3 3 3 1 3 2
4 3 3 3 1 3 2
4 3 3 3 1 3 2
4 3 3 3 1 3 2
4 3 3 3 1 3 2
4 3 3 3 1 3 2
4 3 3 3 1 3 2
4 3 3 3 1 3 2
4 3 3 3 1 3 2
4 3 3 3 1 3 2
4 3 3 3 1 3 2
4 3 3 3 1 3 2
4 3 3 3 1 3 2
4 3 3 3 1 3 2
4 3 3 3 1 3 2
4 3 3 3 1 3 2
4 3 3 3 1 3 2
4 3 3 3 1 3 2
4 3 3 3 1 3 2
4 3 3 3 1 3 2
4 3 3 3 1 3 2
4 3 3 3 1 3 2
4 3 3 3 1 3 2
4 3 3 3 1 3 2
4 3 3 3 1 3 2
4 3 3 3 1 3 2
4 3 3 3 1 3 2
4 3 3 3 1 3 2
4 3 3 3 1 3 2
4 3 3 3 1 3 2
4 3 3 3 1 3 2
4 3 3 3 1 3 2
4 3 3 3 1 3 2
4 3 3 3 1 3 2
4 3 3 3 1 3 2
4 3 3 3 1 3 2
4 3 3 3 1 3 2
4 3 3 3 1 3 2
4 3 3 3 1 3 2
4 3 3 3 1 3 2
4 3 3 3 1 3 2
4 3 3 3 1 3 2
4 3 3 3 1 3 2
4 3 3 3 1 3 2
4 3 3 3 1 3 2
4 3 3 3 1 3 2
4 3 3 3 1 3 2
4 3 3 3 1 3 2
4 3 3 3 1 3 2
4 3 3 3 1 3 2
4 3 3 3 1 3 2
4 3 3 3 1 3 2
4 3 3 3 1 3 2
4 3 3 3 1 3 2
4 3 3 3 1 3 2
4 3 3 3 1 3 2
4 3 3 3 1 3 2
4 3 3 3 1 3 2
4 3 3 3 1 3 2
4 3 3 3 1 3 2
4 3 3 3 1 3 2
4 3 3 3 1 3 2
4 3 3 3 1 3 2
4 3 3 3 1 3 2
4 3 3 3 1 3 2
4 3 3 3 1 3 2
4 3 3 3 1 3 2
4 3 3 3 1 3 2
4 3 3 3 1 3 2
4 3 3 3 1 3 2
4 3 3 3 1 3 2
4 3 3 3 1 3 2
4 3 3 3 1 3 2
4 3 3 3 1 3 2
4 3 3 3 1 3 2
4 3 3 3 1 3 2
4 3 3 3 1 3 2
4 3 3 3 1 3 2
4 3 3 3 1 3 2
4 3 3 3 1 3 2
4 3 3 3 1 3 2
4 3 3 3 1 3 2
4 3 3 3 1 3 2
4 3 3 3 1 3 2
4 3 3 3 1 3 2
4 3 3 3 1 3 2
4 3 3 3 1 3 2
4 3 3 3 1 3 2
4 3 3 3 1 3 2
4 3 3 3 1 3 2
4 3 3 3 1 3 2
4 3 3 3 1 3 2
4 3 3 3 1 3 2
4 3 3 3 1 3 2
4 3 3 3 1 3 2
4 3 3 3 1 3 2
4 3 3 3 1 3 2
4 3 3 3 1 3 2
4 3 3 3 1 3 2
4 3 3 3 1 3 2
4 3 3 3 1 3 2
4 3 3 3 1 3 2
4 3 3 3 1 3 2
4 3 3 3 1 3 2
4 3 3 3 1 3 2
4 3 3 3 1 3 2
4 3 3 3 1 3 2
4 3 3 3 1 3 2
4 3 3 3 1 3 2
4 3 3 3 1 3 2
4 3 3 3 1 3 2
4 3 3 3 1 3 2
4 3 3 3 1 3 2
4 3 3 3 1 3 2
4 3 3 3 1 3 2
4 3 3 3 1 3 2
4 3 3 3 1 3 2
4 3 3 3 1 3 2
4 3 3 3 1 3 2
4 3 3 3 1 3 2
4 3 3 3 1 3 2
4 3 3 3 1 3 2
4 3 3 3 1 3 2
4 3 3 3 1 3 2
4 3 3 3 1 3 2
4 3 3 3 1 3 2
4 3 3 3 1 3 2
4 3 3 3 1 3 2
4 3 3 3 1 3 2
4 3 3 3 1 3 2
4 3 3 3 1 3 2
4 3 3 3 1 3 2
4 3 3 3 1 3 2
4 3 3 3 1 3 2
4 3 3 3 1 3 2
4 3 3 3 1 3 2
4 3 3 3 1 3 2
4 3 3 3 1 3 2
4 3 3 3 1 3 2
4 3 3 3 1 3 2
4 3 3 3 1 3 2
4 3 3 3 1 3 2
4 3 3 3 1 3 2
4 3 3 3 1 3 2
4 3 3 3 1 3 2
4 3 3 3 1 3 2
4 3 3 3 1 3 2
4 3 3 3 1 3 2
4 3 3 3 1 3 2
4 3 3 3 1 3 2
4 3 3 3 1 3 2
4 3 3 3 1 3 2
4 3 3 3 1 3 2
4 3 3 3 1 3 2
4 3 3 3 1 3 2
4 3 3 3 1 3 2
4 3 3 3 1 3 2
4 3 3 3 1 3 2
4 3 3 3 1 3 2
4 3 3 3 1 3 2
4 3 3 3 1 3 2
4 3 3 3 1 3 2
4 3 3 3 1 3 2
4 3 3 3 1 3 2
4 3 3 3 1 3 2
4 3 3 3 1 3 2
4 3 3 3 1 3 2
4 3 3 3 1 3 2
4 3 3 3 1 3 2
4 3 3 3 1 3 2
4 3 3 3 1 3 2
4 3 3 3 1 3 2
4 3 3 3 1 3 2
4 3 3 3 1 3 2
4 3 3 3 1 3 2
4 3 3 3 1 3 2
4 3 3 3 1 3 2
4 3 3 3 1 3 2
4 3 3 3 1 3 2
4 3 3 3 1 3 2
4 3 3 3 1 3 2
4 3 3 3 1 3 2
4 3 3 3 1 3 2
4 3 3 3 1 3 2
4 3 3 3 1 3 2
4 3 3 3 1 3 2
4 3 3 3 1 3 2
4 3 3 3 1 3 2
4 3 3 3 1 3 2
4 3 3 3 1 3 2
4 3 3 3 1 3 2
4 3 3 3 1 3 2
4 3 3 3 1 3 2
4 3 3 3 1 3 2
4 3 3 3 1 3 2
4 3 3 3 1 3 2
4 3 3 3 1 3 2
4 3 3 3 1 3 2
4 3 3 3 1 3 2
4 3 3 3 1 3 2
4 3 3 3 1 3 2
4 3 3 3 1 3 2
4 3 3 3 1 3 2
4 3 3 3 1 3 2
4 3 3 3 1 3 2
4 3 3 3 1 3 2
4 3 3 3 1 3 2
4 3 3 3 1 3 2
4 3 3 3 1 3 2
4 3 3 3 1 3 2
4 3 3 3 1 3 2
4 3 3 3 1 3 2
4 3 3 3 1 3 2
4 3 3 3 1 3 2
4 3 3 3 1 3 2
4 3 3 3 1 3 2
4 3 3 3 1 3 2
4 3 3 3 1 3 2
4 3 3 3 1 3 2
4 3 3 3 1 3 2
4 3 3 3 1 3 2
4 3 3 3 1 3 2
4 3 3 3 1 3 2
4 3 3 3 1 3 2
4 3 3 3 1 3 2
4 3 3 3 1 3 2
4 3 3 3 1 3 2
4 3 3 3 1 3 2
4 3 3 3 1 3 2
4 3 3 3 1 3 2
4 3 3 3 1 3 2
4 3 3 3 1 3 2
4 3 3 3 1 3 2
4 3 3 3 1 3 2
4 3 3 3 1 3 2
4 3 3 3 1 3 2
4 3 3 3 1 3 2
4 3 3 3 1 3 2
4 3 3 3 1 3 2
4 3 3 3 1 3 2
4 3 3 3 1 3 2
4 3 3 3 1 3 2
4 3 3 3 1 3 2
4 3 3 3 1 3 2
4 3 3 3 1 3 2
4 3 3 3 1 3 2
4 3 3 3 1 3 2
4 3 3 3 1 3 2
4 3 3 3 1 3 2
4 3 3 3 1 3 2
4 3 3 3 1 3 2
4 3 3 3 1 3 2
4 3 3 3 1 3 2
4 3 3 3 1 3 2
4 3 3 3 1 3 2
4 3 3 3 1 3 2
4 3 3 3 1 3 2
4 3 3 3 1 3 2
4 3 3 3 1 3 2
4 3 3 3 1 3 2
4 3 3 3 1 3 2
4 3 3 3 1 3 2
4 3 3 3 1 3 2
4 3 3 3 1 3 2
4 3 3 3 1 3 2
4 3 3 3 1 3 2
4 3 3 3 1 3 2
4 3 3 3 1 3 2
4 3 3 3 1 3 2
4 3 3 3 1 3 2
4 3 3 3 1 3 2
4 3 3 3 1 3 2
4 3 3 3 1 3 2
4 3 3 3 1 3 2
4 3 3 3 1 3 2
4 3 3 3 1 3 2
4 3 3 3 1 3 2
4 3 3 3 1 3 2
4 3 3 3 1 3 2
4 3 3 3 1 3 2
4 3 3 3 1 3 2
4 3 3 3 1 3 2
4 3 3 3 1 3 2
4 3 3 3 1 3 2
4 3 3 3 1 3 2
4 3 3 3 1 3 2
4 3 3 3 1 3 2
4 3 3 3 1 3 2
4 3 3 3 1 3 2
4 3 3 3 1 3 2
4 3 3 3 1 3 2
4 3 3 3 1 3 2
4 3 3 3 1 3 2
4 3 3 3 1 3 2
4 3 3 3 1 3 2
4 3 3 3 1 3 2
4 3 3 3 1 3 2
4 3 3 3 1 3 2
4 3 3 3 1 3 2
4 3 3 3 1 3 2
4 3 3 3 1 3 2
4 3 3 3 1 3 2
4 3 3 3 1 3 2
4 3 3 3 1 3 2
4 3 3 3 1 3 2
4 3 3 3 1 3 2
4 3 3 3 1 3 2
4 3 3 3 1 3 2
4 3 3 3 1 3 2
4 3 3 3 1 3 2
4 3 3 3 1 3 2
4 3 3 3 1 3 2
4 3 3 3 1 3 2
4 3 3 3 1 3 2
4 3 3 3 1 3 2
4 3 3 3 1 3 2
4 3 3 3 1 3 2
4 3 3 3 1 3 2
4 3 3 3 1 3 2
4 3 3 3 1 3 2
4 3 3 3 1 3 2
4 3 3 3 1 3 2
4 3 3 3 1 3 2
4 3 3 3 1 3 2
4 3 3 3 1 3 2
4 3 3 3 1 3 2
4 3 3 3 1 3 2
4 3 3 3 1 3 2
4 3 3 3 1 3 2
4 3 3 3 1 3 2
4 3 3 3 1 3 2
4 3 3 3 1 3 2
4 3 3 3 1 3 2
4 3 3 3 1 3 2
4 3 3 3 1 3 2
4 3 3 3 1 3 2
4 3 3 3 1 3 2
4 3 3 3 1 3 2
4 3 3 3 1 3 2
4 3 3 3 1 3 2
4 3 3 3 1 3 2
4 3 3 3 1 3 2
4 3 3 3 1 3 2
4 3 3 3 1 3 2
4 3 3 3 1 3 2
4 3 3 3 1 3 2
4 3 3 3 1 3 2
4 3 3 3 1 3 2
4 3 3 3 1 3 2
4 3 3 3 1 3 2
4 3 3 3 1 3 2
4 3 3 3 1 3 2
4 3 3 3 1 3 2
4 3 3 3 1 3 2
4 3 3 3 1 3 2
4 3 3 3 1 3 2
4 3 3 3 1 3 2
4 3 3 3 1 3 2
4 3 3 3 1 3 2
4 3 3 3 1 3 2
4 3 3 3 1 3 2
4 3 3 3 1 3 2
4 3 3 3 1 3 2
4 3 3 3 1 3 2
4 3 3 3 1 3 2
4 3 3 3 1 3 2
4 3 3 3 1 3 2
4 3 3 3 1 3 2
4 3 3 3 1 3 2
4 3 3 3 1 3 2
4 3 3 3 1 3 2
4 3 3 3 1 3 2
4 3 3 3 1 3 2
4 3 3 3 1 3 2
4 3 3 3 1 3 2
4 3 3 3 1 3 2
4 3 3 3 1 3 2
4 3 3 3 1 3 2
4 3 3 3 1 3 2
4 3 3 3 1 3 2
4 3 3 3 1 3 2
4 3 3 3 1 3 2
4 3 3 3 1 3 2
4 3 3 3 1 3 2
4 3 3 3 1 3 2
4 3 3 3 1 3 2
4 3 3 3 1 3 2
4 3 3 3 1 3 2
4 3 3 3 1 3 2
4 3 3 3 1 3 2
4 3 3 3 1 3 2
4 3 3 3 1 3 2
4 3 3 3 1 3 2
4 3 3 3 1 3 2
4 3 3 3 1 3 2
4 3 3 3 1 3 2
4 3 3 3 1 3 2
4 3 3 3 1 3 2
4 3 3 3 1 3 2
4 3 3 3 1 3 2
4 3 3 3 1 3 2
4 3 3 3 1 3 2
4 3 3 3 1 3 2
4 3 3 3 1 3 2
4 3 3 3 1 3 2
4 3 3 3 1 3 2
4 3 3 3 1 3 2
4 3 3 3 1 3 2
4 3 3 3 1 3 2
4 3 3 3 1 3 2
4 3 3 3 1 3 2
4 3 3 3 1 3 2
4 3 3 3 1 3 2
4 3 3 3 1 3 2
4 3 3 3 1 3 2
4 3 3 3 1 3 2
4 3 3 3 1 3 2
4 3 3 3 1 3 2
4 3 3 3 1 3 2
4 3 3 3 1 3 2
4 3 3 3 1 3 2
4 3 3 3 1 3 2
4 3 3 3 1 3 2
4 3 3 3 1 3 2
4 3 3 3 1 3 2
4 3 3 3 1 3 2
4 3 3 3 1 3 2
4 3 3 3 1 3 2
4 3 3 3 1 3 2
4 3 3 3 1 3 2
4 3 3 3 1 3 2
4 3 3 3 1 3 2
4 3 3 3 1 3 2
4 3 3 3 1 3 2
4 3 3 3 1 3 2
4 3 3 3 1 3 2
4 3 3 3 1 3 2
4 3 3 3 1 3 2
4 3 3 3 1 3 2
4 3 3 3 1 3 2
4 3 3 3 1 3 2
4 3 3 3 1 3 2
4 3 3 3 1 3 2
4 3 3 3 1 3 2
4 3 3 3 1 3 2
4 3 3 3 1 3 2
4 3 3 3 1 3 2
4 3 3 3 1 3 2
4 3 3 3 1 3 2
4 3 3 3 1 3 2
4 3 3 3 1 3 2
4 3 3 3 1 3 2
4 3 3 3 1 3 2
4 3 3 3 1 3 2
4 3 3 3 1 3 2
4 3 3 3 1 3 2
4 3 3 3 1 3 2
4 3 3 3 1 3 2
4 3 3 3 1 3 2
4 3 3 3 1 3 2
4 3 3 3 1 3 2
4 3 3 3 1 3 2
4 3 3 3 1 3 2
4 3 3 3 1 3 2
4 3 3 3 1 3 2
4 3 3 3 1 3 2
4 3 3 3 1 3 2
4 3 3 3 1 3 2
4 3 3 3 1 3 2
4 3 3 3 1 3 2
4 3 3 3 1 3 2
4 3 3 3 1 3 2
4 3 3 3 1 3 2
4 3 3 3 1 3 2
4 3 3 3 1 3 2
4 3 3 3 1 3 2
4 3 3 3 1 3 2
4 3 3 3 1 3 2
4 3 3 3 1 3 2
4 3 3 3 1 3 2
4 3 3 3 1 3 2
4 3 3 3 1 3 2
4 3 3 3 1 3 2
4 3 3 3 1 3 2
4 3 3 3 1 3 2
4 3 3 3 1 3 2
4 3 3 3 1 3 2
4 3 3 3 1 3 2
4 3 3 3 1 3 2
4 3 3 3 1 3 2
4 3 3 3 1 3 2
4 3 3 3 1 3 2
4 3 3 3 1 3 2
4 3 3 3 1 3 2
4 3 3 3 1 3 2
4 3 3 3 1 3 2
4 3 3 3 1 3 2
4 3 3 3 1 3 2
4 3 3 3 1 3 2
4 3 3 3 1 3 2
4 3 3 3 1 3 2
4 3 3 3 1 3 2
4 3 3 3 1 3 2
4 3 3 3 1 3 2
4 3 3 3 1 3 2
4 3 3 3 1 3 2
4 3 3 3 1 3 2
4 3 3 3 1 3 1
4 3 3 3 1 3 1
4 3 3 3 1 3 1
4 3 3 3 1 3 1
4 3 3 3 1 3 1
4 3 3 3 1 3 1
4 3 3 3 1 3 1
4 3 3 3 1 3 1
4 3 3 3 1 3 1
4 3 3 3 1 3 1
4 3 3 3 1 3 1
4 3 3 3 1 3 1
4 3 3 3 1 3 1
4 3 3 3 1 3 1
4 3 3 3 1 3 1
4 3 3 3 1 3 1
4 3 3 3 1 3 1
4 3 3 3 1 3 1
4 3 3 3 1 3 1
4 3 3 3 1 3 1
4 3 3 3 1 3 1
4 3 3 3 1 3 1
4 3 3 3 1 3 1
4 3 3 3 1 3 1
4 3 3 3 1 3 1
4 3 3 3 1 3 1
4 3 3 3 1 3 1
4 3 3 3 1 3 1
4 3 3 3 1 3 1
4 3 3 3 1 3 1
4 3 3 3 1 3 1
4 3 3 3 1 3 1
4 3 3 3 1 3 1
4 3 3 3 1 3 1
4 3 3 3 1 3 1
4 3 3 3 1 3 1
4 3 3 3 1 3 1
4 3 3 3 1 3 1
4 3 3 3 1 3 1
4 3 3 3 1 3 1
4 3 3 3 1 3 1
4 3 3 3 1 3 1
4 3 3 3 1 3 1
4 3 3 3 1 3 1
4 3 3 3 1 3 1
4 3 3 3 1 3 1
4 3 3 3 1 3 1
4 3 3 3 1 3 1
4 3 3 3 1 3 1
4 3 3 3 1 3 1
4 3 3 3 1 3 1
4 3 3 3 1 3 1
4 3 3 3 1 3 1
4 3 3 3 1 3 1
4 3 3 3 1 3 1
4 3 3 3 1 3 1
4 3 3 3 1 3 1
4 3 3 3 1 3 1
4 3 3 3 1 3 1
4 3 3 3 1 3 1
4 3 3 3 1 3 1
4 3 3 3 1 3 1
4 3 3 3 1 3 1
4 3 3 3 1 3 1
4 3 3 3 1 3 1
4 3 3 3 1 3 1
4 3 3 3 1 3 1
4 3 3 3 1 3 1
4 3 3 3 1 3 1
4 3 3 3 1 3 1
4 3 3 3 1 3 1
4 3 3 3 1 3 1
4 3 3 3 1 3 1
4 3 3 3 1 3 1
4 3 3 3 1 3 1
4 3 3 3 1 3 1
4 3 3 3 1 3 1
4 3 3 3 1 3 1
4 3 3 3 1 3 1
4 3 3 3 1 3 1
4 3 3 3 1 3 1
4 3 3 3 1 3 1
4 3 3 3 1 3 1
4 3 3 3 1 3 1
4 3 3 3 1 3 1
4 3 3 3 1 3 1
4 3 3 3 1 3 1
4 3 3 3 1 3 1
4 3 3 3 1 3 1
4 3 3 3 1 3 1
4 3 3 3 1 3 1
4 3 3 3 1 3 1
4 3 3 3 1 3 1
4 3 3 3 1 3 1
4 3 3 3 1 3 1
4 3 3 3 1 3 1
4 3 3 3 1 3 1
4 3 3 3 1 3 1
4 3 3 3 1 3 1
4 3 3 3 1 3 1
4 3 3 3 1 3 1
4 3 3 3 1 3 1
4 3 3 3 1 3 1
4 3 3 3 1 3 1
4 3 3 3 1 3 1
4 3 3 3 1 3 1
4 3 3 3 1 3 1
4 3 3 3 1 3 1
4 3 3 3 1 3 1
4 3 3 3 1 3 1
4 3 3 3 1 3 1
4 3 3 3 1 3 1
4 3 3 3 1 3 1
4 3 3 3 1 3 1
4 3 3 3 1 3 1
4 3 3 3 1 3 1
4 3 3 3 1 3 1
4 3 3 3 1 3 1
4 3 3 3 1 3 1
4 3 3 3 1 3 1
4 3 3 3 1 3 1
4 3 3 3 1 3 1
4 3 3 3 1 3 1
4 3 3 3 1 3 1
4 3 3 3 1 3 1
4 3 3 3 1 3 1
4 3 3 3 1 3 1
4 3 3 3 1 3 1
4 3 3 3 1 3 1
4 3 3 3 1 3 1
4 3 3 3 1 3 1
4 3 3 3 1 3 1
4 3 3 3 1 3 1
4 3 3 3 1 3 1
4 3 3 3 1 3 1
4 3 3 3 1 3 1
4 3 3 3 1 3 1
4 3 3 3 1 3 1
4 3 3 3 1 3 1
4 3 3 3 1 3 1
4 3 3 3 1 3 1
4 3 3 3 1 3 1
4 3 3 3 1 3 1
4 3 3 3 1 3 1
4 3 3 3 1 3 1
4 3 3 3 1 3 1
4 3 3 3 1 3 1
4 3 3 3 1 3 1
4 3 3 3 1 3 1
4 3 3 3 1 3 1
4 3 3 3 1 3 1
4 3 3 3 1 3 1
4 3 3 3 1 3 1
4 3 3 3 1 3 1
4 3 3 3 1 3 1
4 3 3 3 1 3 1
4 3 3 3 1 3 1
4 3 3 3 1 3 1
4 3 3 3 1 3 1
4 3 3 3 1 3 1
4 3 3 3 1 3 1
4 3 3 3 1 3 1
4 3 3 3 1 3 1
4 3 3 3 1 3 1
4 3 3 3 1 3 1
4 3 3 3 1 3 1
4 3 3 3 1 3 1
4 3 3 3 1 3 1
4 3 3 3 1 3 1
4 3 3 3 1 3 1
4 3 3 3 1 3 1
4 3 3 3 1 3 1
4 3 3 3 1 3 1
4 3 3 3 1 3 1
4 3 3 3 1 3 1
4 3 3 3 1 3 1
4 3 3 3 1 3 1
4 3 3 3 1 3 1
4 3 3 3 1 3 1
4 3 3 3 1 3 1
4 3 3 3 1 3 1
4 3 3 3 1 3 1
4 3 3 3 1 3 1
4 3 3 3 1 3 1
4 3 3 3 1 3 1
4 3 3 3 1 3 1
4 3 3 3 1 3 1
4 3 3 3 1 3 1
4 3 3 3 1 3 1
4 3 3 3 1 3 1
4 3 3 3 1 3 1
4 3 3 3 1 3 1
4 3 3 3 1 3 1
4 3 3 3 1 3 1
4 3 3 3 1 3 1
4 3 3 3 1 3 1
4 3 3 3 1 3 1
4 3 3 3 1 3 1
4 3 3 3 1 3 1
4 3 3 3 1 3 1
4 3 3 3 1 3 1
4 3 3 3 1 3 1
4 3 3 3 1 3 1
4 3 3 3 1 3 1
4 3 3 3 1 3 1
4 3 3 3 1 3 1
4 3 3 3 1 3 1
4 3 3 3 1 3 1
4 3 3 3 1 3 1
4 3 3 3 1 3 1
4 3 3 3 1 3 1
4 3 3 3 1 3 1
4 3 3 3 1 3 1
4 3 3 3 1 3 1
4 3 3 3 1 3 1
4 3 3 3 1 3 1
4 3 3 3 1 3 1
4 3 3 3 1 3 1
4 3 3 3 1 3 1
4 3 3 3 1 3 1
4 3 3 3 1 3 1
4 3 3 3 1 3 1
4 3 3 3 1 3 1
4 3 3 3 1 3 1
4 3 3 3 1 3 1
4 3 3 3 1 3 1
4 3 3 3 1 3 1
4 3 3 3 1 3 1
4 3 3 3 1 3 1
4 3 3 3 1 3 1
4 3 3 3 1 3 1
4 3 3 3 1 3 1
4 3 3 3 1 3 1
4 3 3 3 1 3 1
4 3 3 3 1 3 1
4 3 3 3 1 3 1
4 3 3 3 1 3 1
4 3 3 3 1 3 1
4 3 3 3 1 3 1
4 3 3 3 1 3 1
4 3 3 3 1 3 1
4 3 3 3 1 3 1
4 3 3 3 1 3 1
4 3 3 3 1 3 1
4 3 3 3 1 3 1
4 3 3 3 1 3 1
4 3 3 3 1 3 1
4 3 3 3 1 3 1
4 3 3 3 1 3 1
4 3 3 3 1 3 1
4 3 3 3 1 3 1
4 3 3 3 1 3 1
4 3 3 3 1 3 1
4 3 3 3 1 3 1
4 3 3 3 1 3 1
4 3 3 3 1 3 1
4 3 3 3 1 3 1
4 3 3 3 1 3 1
4 3 3 3 1 3 1
4 3 3 3 1 3 1
4 3 3 3 1 3 1
4 3 3 3 1 3 1
4 3 3 3 1 3 1
4 3 3 3 1 3 1
4 3 3 3 1 3 1
4 3 3 3 1 3 1
4 3 3 3 1 3 1
4 3 3 3 1 3 1
4 3 3 3 1 3 1
4 3 3 3 1 3 1
4 3 3 3 1 3 1
4 3 3 3 1 3 1
4 3 3 3 1 3 1
4 3 3 3 1 3 1
4 3 3 3 1 3 1
4 3 3 3 1 3 1
4 3 3 3 1 3 1
4 3 3 3 1 3 1
4 3 3 3 1 3 1
4 3 3 3 1 3 1
4 3 3 3 1 3 1
4 3 3 3 1 3 1
4 3 3 3 1 3 1
4 3 3 3 1 3 1
4 3 3 3 1 3 1
4 3 3 3 1 3 1
4 3 3 3 1 3 1
4 3 3 3 1 3 1
4 3 3 3 1 3 1
4 3 3 3 1 3 1
4 3 3 3 1 3 1
4 3 3 3 1 3 1
4 3 3 3 1 3 1
4 3 3 3 1 3 1
4 3 3 3 1 3 1
4 3 3 3 1 3 1
4 3 3 3 1 3 1
4 3 3 3 1 3 1
4 3 3 3 1 3 1
4 3 3 3 1 3 1
4 3 3 3 1 3 1
4 3 3 3 1 3 1
4 3 3 3 1 3 1
4 3 3 3 1 3 1
4 3 3 3 1 3 1
4 3 3 3 1 3 1
4 3 3 3 1 3 1
4 3 3 3 1 3 1
4 3 3 3 1 3 1
4 3 3 3 1 3 1
4 3 3 3 1 3 1
4 3 3 3 1 3 1
4 3 3 3 1 3 1
4 3 3 3 1 3 1
4 3 3 3 1 3 1
4 3 3 3 1 3 1
4 3 3 3 1 3 1
4 3 3 3 1 3 1
4 3 3 3 1 3 1
4 3 3 3 1 3 1
4 3 3 3 1 3 1
4 3 3 3 1 3 1
4 3 3 3 1 3 1
4 3 3 3 1 3 1
4 3 3 3 1 3 1
4 3 3 3 1 3 1
4 3 3 3 1 3 1
4 3 3 3 1 3 1
4 3 3 3 1 3 1
4 3 3 3 1 3 1
4 3 3 3 1 3 1
4 3 3 3 1 3 1
4 3 3 3 1 3 1
4 3 3 3 1 3 1
4 3 3 3 1 3 1
4 3 3 3 1 3 1
4 3 3 3 1 3 1
4 3 3 3 1 3 1
4 3 3 3 1 3 1
4 3 3 3 1 3 1
4 3 3 3 1 3 1
4 3 3 3 1 3 1
4 3 3 3 1 3 1
4 3 3 3 1 3 1
4 3 3 3 1 3 1
4 3 3 3 1 3 1
4 3 3 3 1 3 1
4 3 3 3 1 3 1
4 3 3 3 1 3 1
4 3 3 3 1 3 1
4 3 3 3 1 3 1
4 3 3 3 1 3 1
4 3 3 3 1 3 1
4 3 3 3 1 3 1
4 3 3 3 1 3 1
4 3 3 3 1 3 1
4 3 3 3 1 3 1
4 3 3 3 1 3 1
4 3 3 3 1 3 1
4 3 3 3 1 3 1
4 3 3 3 1 3 1
4 3 3 3 1 3 1
4 3 3 3 1 3 1
4 3 3 3 1 3 1
4 3 3 3 1 3 1
4 3 3 3 1 3 1
4 3 3 3 1 3 1
4 3 3 3 1 3 1
4 3 3 3 1 3 1
4 3 3 3 1 3 1
4 3 3 3 1 3 1
4 3 3 3 1 3 1
4 3 3 3 1 3 1
4 3 3 3 1 3 1
4 3 3 3 1 3 1
4 3 3 3 1 3 1
4 3 3 3 1 3 1
4 3 3 3 1 3 1
4 3 3 3 1 3 1
4 3 3 3 1 3 1
4 3 3 3 1 3 1
4 3 3 3 1 3 1
4 3 3 3 1 3 1
4 3 3 3 1 3 1
4 3 3 3 1 3 1
4 3 3 3 1 3 1
4 3 3 3 1 3 1
4 3 3 3 1 3 1
4 3 3 3 1 3 1
4 3 3 3 1 3 1
4 3 3 3 1 3 1
4 3 3 3 1 3 1
4 3 3 3 1 3 1
4 3 3 3 1 3 1
4 3 3 3 1 3 1
4 3 3 3 1 3 1
4 3 3 3 1 3 1
4 3 3 3 1 3 1
4 3 3 3 1 3 1
4 3 3 3 1 3 1
4 3 3 3 1 3 1
4 3 3 3 1 3 1
4 3 3 3 1 3 1
4 3 3 3 1 3 1
4 3 3 3 1 3 1
4 3 3 3 1 3 1
4 3 3 3 1 3 1
4 3 3 3 1 3 1
4 3 3 3 1 3 1
4 3 3 3 1 3 1
4 3 3 3 1 3 1
4 3 3 3 1 3 1
4 3 3 3 1 3 1
4 3 3 3 1 3 1
4 3 3 3 1 3 1
4 3 3 3 1 3 1
4 3 3 3 1 3 1
4 3 3 3 1 3 1
4 3 3 3 1 3 1
4 3 3 3 1 3 1
4 3 3 3 1 3 1
4 3 3 3 1 3 1
4 3 3 3 1 3 1
4 3 3 3 1 3 1
4 3 3 3 1 3 1
4 3 3 3 1 3 1
4 3 3 3 1 3 1
4 3 3 3 1 3 1
4 3 3 3 1 3 1
4 3 3 3 1 3 1
4 3 3 3 1 3 1
4 3 3 3 1 3 1
4 3 3 3 1 3 1
4 3 3 3 1 3 1
4 3 3 3 1 3 1
4 3 3 3 1 3 1
4 3 3 3 1 3 1
4 3 3 3 1 3 1
4 3 3 3 1 3 1
4 3 3 3 1 3 1
4 3 3 3 1 3 1
4 3 3 3 1 3 1
4 3 3 3 1 3 1
4 3 3 3 1 3 1
4 3 3 3 1 3 1
4 3 3 3 1 3 1
4 3 3 3 1 3 1
4 3 3 3 1 3 1
4 3 3 3 1 3 1
4 3 3 3 1 3 1
4 3 3 3 1 3 1
4 3 3 3 1 3 1
4 3 3 3 1 3 1
4 3 3 3 1 3 1
4 3 3 3 1 3 1
4 3 3 3 1 3 1
4 3 3 3 1 3 1
4 3 3 3 1 3 1
4 3 3 3 1 3 1
4 3 3 3 1 3 1
4 3 3 3 1 3 1
4 3 3 3 1 3 1
4 3 3 3 1 3 1
4 3 3 3 1 3 1
4 3 3 3 1 3 1
4 3 3 3 1 3 1
4 3 3 3 1 3 1
4 3 3 3 1 3 1
4 3 3 3 1 3 1
4 3 3 3 1 3 1
4 3 3 3 1 3 1
4 3 3 3 1 3 1
4 3 3 3 1 3 1
4 3 3 3 1 3 1
4 3 3 3 1 3 1
4 3 3 3 1 3 1
4 3 3 3 1 3 1
4 3 3 3 1 3 1
4 3 3 3 1 3 1
4 3 3 3 1 3 1
4 3 3 3 1 3 1
4 3 3 3 1 3 1
4 3 3 3 1 3 1
4 3 3 3 1 3 1
4 3 3 3 1 3 1
4 3 3 3 1 3 1
4 3 3 3 1 3 1
4 3 3 3 1 3 1
4 3 3 3 1 3 1
4 3 3 3 1 3 1
4 3 3 3 1 3 1
4 3 3 3 1 3 1
4 3 3 3 1 3 1
4 3 3 3 1 3 1
4 3 3 3 1 3 1
4 3 3 3 1 3 1
4 3 3 3 1 3 1
4 3 3 3 1 3 1
4 3 3 3 1 3 1
4 3 3 3 1 3 1
4 3 3 3 1 3 1
4 3 3 3 1 3 1
4 3 3 3 1 3 1
4 3 3 3 1 3 1
4 3 3 3 1 3 1
4 3 3 3 1 3 1
4 3 3 3 1 3 1
4 3 3 3 1 3 1
4 3 3 3 1 3 1
4 3 3 3 1 3 1
4 3 3 3 1 3 1
4 3 3 3 1 3 1
4 3 3 3 1 3 1
4 3 3 3 1 3 1
4 3 3 3 1 3 1
4 3 3 3 1 3 1
4 3 3 3 1 3 1
4 3 3 3 1 3 1
4 3 3 3 1 3 1
4 3 3 3 1 3 1
4 3 3 3 1 3 1
4 3 3 3 1 3 1
4 3 3 3 1 3 1
4 3 3 3 1 3 1
4 3 3 3 1 3 1
4 3 3 3 1 3 1
4 3 3 3 1 3 1
4 3 3 3 1 3 1
4 3 3 3 1 3 1
4 3 3 3 1 3 1
4 3 3 3 1 3 1
4 3 3 3 1 3 1
4 3 3 3 1 3 1
4 3 3 3 1 3 1
4 3 3 3 1 3 1
4 3 3 3 1 3 1
4 3 3 3 1 3 1
4 3 3 3 1 3 1
4 3 3 3 1 3 1
4 3 3 3 1 3 1
4 3 3 3 1 3 1
4 3 3 3 1 3 1
4 3 3 3 1 3 1
4 3 3 3 1 3 1
4 3 3 3 1 3 1
4 3 3 3 1 3 1
4 3 3 3 1 3 1
4 3 3 3 1 3 1
4 3 3 3 1 3 1
4 3 3 3 1 3 1
4 3 3 3 1 3 1
4 3 3 3 1 3 1
4 3 3 3 1 3 1
4 3 3 3 1 3 1
4 3 3 3 1 3 1
4 3 3 3 1 3 1
4 3 3 3 1 3 1
4 3 3 3 1 3 1
4 3 3 3 1 3 1
4 3 3 3 1 3 1
4 3 3 3 1 3 1
4 3 3 3 1 3 1
4 3 3 3 1 3 1
4 3 3 3 1 3 1
4 3 3 3 1 3 1
4 3 3 3 1 3 1
4 3 3 3 1 3 1
4 3 3 3 1 3 1
4 3 3 3 1 3 1
4 3 3 3 1 3 1
4 3 3 3 1 3 1
4 3 3 3 1 3 1
4 3 3 3 1 3 1
4 3 3 3 1 3 1
4 3 3 3 1 3 1
4 3 3 3 1 3 1
4 3 3 3 1 3 1
4 3 3 3 1 3 1
4 3 3 3 1 3 1
4 3 3 3 1 3 1
4 3 3 3 1 3 1
4 3 3 3 1 3 1
4 3 3 3 1 3 1
4 3 3 3 1 3 1
4 3 3 3 1 3 1
4 3 3 3 1 3 1
4 3 3 3 1 3 1
4 3 3 3 1 3 1
4 3 3 3 1 3 1
4 3 3 3 1 3 1
4 3 3 3 1 3 1
4 3 3 3 1 3 1
4 3 3 3 1 3 1
4 3 3 3 1 3 1
4 3 3 3 1 3 1
4 3 3 3 1 3 1
4 3 3 3 1 3 1
4 3 3 3 1 3 1
4 3 3 3 1 3 1
4 3 3 3 1 3 1
4 3 3 3 1 3 1
4 3 3 3 1 3 1
4 3 3 3 1 3 1
4 3 3 3 1 3 1
4 3 3 3 1 3 1
4 3 3 3 1 3 1
4 3 3 3 1 3 1
4 3 3 3 1 3 1
4 3 3 3 1 3 1
4 3 3 3 1 3 1
4 3 3 3 1 3 1
4 3 3 3 1 3 1
4 3 3 3 1 3 1
4 3 3 3 1 3 1
4 3 3 3 1 3 1
4 3 3 3 1 3 1
4 3 3 3 1 3 1
4 3 3 3 1 3 1
4 3 3 3 1 3 1
4 3 3 3 1 3 1
4 3 3 3 1 3 1
4 3 3 3 1 3 1
4 3 3 3 1 3 1
4 3 3 3 1 3 1
4 3 3 3 1 3 1
4 3 3 3 1 3 1
4 3 3 3 1 3 1
4 3 3 3 1 3 1
4 3 3 3 1 3 1
4 3 3 3 1 3 1
4 3 3 3 1 3 1
4 3 3 3 1 3 1
4 3 3 3 1 3 1
4 3 3 3 1 3 1
4 3 3 3 1 3 1
4 3 3 3 1 3 1
4 3 3 3 1 3 1
4 3 3 3 1 3 1
4 3 3 3 1 3 1
4 3 3 3 1 3 1
4 3 3 3 1 3 1
4 3 3 3 1 3 1
4 3 3 3 1 3 1
4 3 3 3 1 3 1
4 3 3 3 1 3 1
4 3 3 3 1 3 1
4 3 3 3 1 3 1
4 3 3 3 1 3 1
4 3 3 3 1 3 1
4 3 3 3 1 3 1
4 3 3 3 1 3 1
4 3 3 3 1 3 1
4 3 3 3 1 3 1
4 3 3 3 1 3 1
4 3 3 3 1 3 1
4 3 3 3 1 3 1
4 3 3 3 1 3 1
4 3 3 3 1 3 1
4 3 3 3 1 3 1
4 3 3 3 1 3 1
4 3 3 3 1 3 1
4 3 3 3 1 3 1
4 3 3 3 1 3 1
4 3 3 3 1 3 1
4 3 3 3 1 3 1
4 3 3 3 1 3 1
4 3 3 3 1 3 1
4 3 3 3 1 3 1
4 3 3 3 1 3 1
4 3 3 3 1 3 1
4 3 3 3 1 3 1
4 3 3 3 1 3 1
4 3 3 3 1 3 1
4 3 3 3 1 3 1
4 3 3 3 1 3 1
4 3 3 3 1 3 1
4 3 3 3 1 3 1
4 3 3 3 1 3 1
4 3 3 3 1 3 1
4 3 3 3 1 3 1
4 3 3 3 1 3 1
4 3 3 3 1 3 1
4 3 3 3 1 3 1
4 3 3 3 1 3 1
4 3 3 3 1 3 1
4 3 3 3 1 3 1
4 3 3 3 1 3 1
4 3 3 3 1 3 1
4 3 3 3 1 3 1
4 3 3 3 1 3 1
4 3 3 3 1 3 1
4 3 3 3 1 3 1
4 3 3 3 1 3 1
4 3 3 3 1 3 1
4 3 3 3 1 3 1
4 3 3 3 1 3 1
4 3 3 3 1 3 1
4 3 3 3 1 3 1
4 3 3 3 1 3 1
4 3 3 3 1 3 1
4 3 3 3 1 3 1
4 3 3 3 1 3 1
4 3 3 3 1 3 1
4 3 3 3 1 3 1
4 3 3 3 1 3 1
4 3 3 3 1 3 1
4 3 3 3 1 3 1
4 3 3 3 1 3 1
4 3 3 3 1 3 1
4 3 3 3 1 3 1
4 3 3 3 1 3 1
4 3 3 3 1 3 1
4 3 3 3 1 3 1
4 3 3 3 1 3 1
4 3 3 3 1 3 1
4 3 3 3 1 3 1
4 3 3 3 1 3 1
4 3 3 3 1 3 1
4 3 3 3 1 3 1
4 3 3 3 1 3 1
4 3 3 3 1 3 1
4 3 3 3 1 3 1
4 3 3 3 1 3 1
4 3 3 3 1 3 1
4 3 3 3 1 3 1
4 3 3 3 1 3 1
4 3 3 3 1 3 1
4 3 3 3 1 3 1
4 3 3 3 1 3 1
4 3 3 3 1 3 1
4 3 3 3 1 3 1
4 3 3 3 1 3 1
4 3 3 3 1 3 1
4 3 3 3 1 3 1
4 3 3 3 1 3 1
4 3 3 3 1 3 1
4 3 3 3 1 3 1
4 3 3 3 1 3 1
4 3 3 3 1 3 1
4 3 3 3 1 3 1
4 3 3 3 1 3 1
4 3 3 3 1 3 1
4 3 3 3 1 3 1
4 3 3 3 1 3 1
4 3 3 3 1 3 1
4 3 3 3 1 3 1
4 3 3 3 1 3 1
4 3 3 3 1 3 1
4 3 3 3 1 3 1
4 3 3 3 1 3 1
4 3 3 3 1 3 1
4 3 3 3 1 3 1
4 3 3 3 1 3 1
4 3 3 3 1 3 1
4 3 3 3 1 3 1
4 3 3 3 1 3 1
4 3 3 3 1 3 1
4 3 3 3 1 3 1
4 3 3 3 1 3 1
4 3 3 3 1 3 1
4 3 3 3 1 3 1
4 3 3 3 1 3 1
4 3 3 3 1 3 1
4 3 3 3 1 3 1
4 3 3 3 1 3 1
4 3 3 3 1 3 1
4 3 3 3 1 3 1
4 3 3 3 1 3 1
4 3 3 3 1 3 1
4 3 3 3 1 3 1
4 3 3 3 1 3 1
4 3 3 3 1 3 1
4 3 3 3 1 3 1
4 3 3 3 1 3 1
4 3 3 3 1 3 1
4 3 3 3 1 3 1
4 3 3 3 1 3 1
4 3 3 3 1 3 1
4 3 3 3 1 3 1
4 3 3 3 1 3 1
4 3 3 3 1 3 1
4 3 3 3 1 3 1
4 3 3 3 1 3 1
4 3 3 3 1 3 1
4 3 3 3 1 3 1
4 3 3 3 1 3 1
4 3 3 3 1 3 1
4 3 3 3 1 3 1
4 3 3 3 1 3 1
4 3 3 3 1 3 1
4 3 3 3 1 3 1
4 3 3 3 1 3 1
4 3 3 3 1 3 1
4 3 3 3 1 3 1
4 3 3 3 1 3 1
4 3 3 3 1 3 1
4 3 3 3 1 3 1
4 3 3 3 1 3 1
4 3 3 3 1 3 1
4 3 3 3 1 3 1
4 3 3 3 1 3 1
4 3 3 3 1 3 1
4 3 3 3 1 3 1
4 3 3 3 1 3 1
4 3 3 3 1 3 1
4 3 3 3 1 3 1
4 3 3 3 1 3 1
4 3 3 3 1 3 1
4 3 3 3 1 3 1
4 3 3 3 1 3 1
4 3 3 3 1 3 1
4 3 3 3 1 3 1
4 3 3 3 1 3 1
4 3 3 3 1 3 1
4 3 3 3 1 3 1
4 3 3 3 1 3 1
4 3 3 3 1 3 1
4 3 3 3 1 3 1
4 3 3 3 1 3 1
4 3 3 3 1 3 1
4 3 3 3 1 3 1
4 3 3 3 1 3 1
4 3 3 3 1 3 1
4 3 3 3 1 3 1
4 3 3 3 1 3 1
4 3 3 3 1 3 1
4 3 3 3 1 3 1
4 3 3 3 1 3 1
4 3 3 3 1 3 1
4 3 3 3 1 3 1
4 3 3 3 1 3 1
4 3 3 3 1 3 1
4 3 3 3 1 3 1
4 3 3 3 1 3 1
4 3 3 3 1 3 1
4 3 3 3 1 3 1
4 3 3 3 1 3 1
4 3 3 3 1 3 1
4 3 3 3 1 3 1
4 3 3 3 1 3 1
4 3 3 3 1 3 1
4 3 3 3 1 3 1
4 3 3 3 1 3 1
4 3 3 3 1 3 1
4 3 3 3 1 3 1
4 3 3 3 1 3 1
4 3 3 3 1 3 1
4 3 3 3 1 3 1
4 3 3 3 1 3 1
4 3 3 3 1 3 1
4 3 3 3 1 3 1
4 3 3 3 1 3 1
4 3 3 3 1 3 1
4 3 3 3 1 3 1
4 3 3 3 1 3 1
4 3 3 3 1 3 1
4 3 3 3 1 3 1
4 3 3 3 1 3 1
4 3 3 3 1 3 1
4 3 3 3 1 3 1
4 3 3 3 1 3 1
4 3 3 3 1 3 1
4 3 3 3 1 3 1
4 3 3 3 1 3 1
4 3 3 3 1 3 1
4 3 3 3 1 3 1
4 3 3 3 1 3 1
4 3 3 3 1 3 1
4 3 3 3 1 3 1
4 3 3 3 1 3 1
4 3 3 3 1 3 1
4 3 3 3 1 3 1
4 3 3 3 1 3 1
4 3 3 3 1 3 1
4 3 3 3 1 3 1
4 3 3 3 1 3 1
4 3 3 3 1 3 1
4 3 3 3 1 3 1
4 3 3 3 1 3 1
4 3 3 3 1 3 1
4 3 3 3 1 3 1
4 3 3 3 1 3 1
4 3 3 3 1 3 1
4 3 3 3 1 3 1
4 3 3 3 1 3 1
4 3 3 3 1 3 1
4 3 3 3 1 3 1
4 3 3 3 1 3 1
4 3 3 3 1 3 1
4 3 3 3 1 3 1
4 3 3 3 1 3 1
4 3 3 3 1 3 1
4 3 3 3 1 3 1
4 3 3 3 1 3 1
4 3 3 3 1 3 1
4 3 3 3 1 3 1
4 3 3 3 1 3 1
4 3 3 3 1 3 1
4 3 3 3 1 3 1
4 3 3 3 1 3 1
4 3 3 3 1 3 1
4 3 3 3 1 3 1
4 3 3 3 1 3 1
4 3 3 3 1 3 1
4 3 3 3 1 3 1
4 3 3 3 1 3 1
4 3 3 3 1 3 1
4 3 3 3 1 3 1
4 3 3 3 1 3 1
4 3 3 3 1 3 1
4 3 3 3 1 3 1
4 3 3 3 1 3 1
4 3 3 3 1 3 1
4 3 3 3 1 3 1
4 3 3 3 1 3 1
4 3 3 3 1 3 1
4 3 3 3 1 3 1
4 3 3 3 1 3 1
4 3 3 3 1 3 1
4 3 3 3 1 3 1
4 3 3 3 1 3 1
4 3 3 3 1 3 1
4 3 3 3 1 3 1
4 3 3 3 1 3 1
4 3 3 3 1 3 1
4 3 3 3 1 3 1
4 3 3 3 1 3 1
4 3 3 3 1 3 1
4 3 3 3 1 3 1
4 3 3 3 1 3 1
4 3 3 3 1 3 1
4 3 3 3 1 3 1
4 3 3 3 1 3 1
4 3 3 3 1 3 1
4 3 3 3 1 3 1
4 3 3 3 1 3 1
4 3 3 3 1 3 1
4 3 3 3 1 3 1
4 3 3 3 1 3 1
4 3 3 3 1 3 1
4 3 3 3 1 3 1
4 3 3 3 1 3 1
4 3 3 3 1 3 1
4 3 3 3 1 3 1
4 3 3 3 1 3 1
4 3 3 3 1 3 1
4 3 3 3 1 3 1
4 3 3 3 1 3 1
4 3 3 3 1 3 1
4 3 3 3 1 3 1
4 3 3 3 1 3 1
4 3 3 3 1 3 1
4 3 3 3 1 3 1
4 3 3 3 1 3 1
4 3 3 3 1 3 1
4 3 3 3 1 3 1
4 3 3 3 1 3 1
4 3 3 3 1 3 1
4 3 3 3 1 3 1
4 3 3 3 1 3 1
4 3 3 3 1 3 1
4 3 3 3 1 3 1
4 3 3 3 1 3 1
4 3 3 3 1 3 1
4 3 3 3 1 3 1
4 3 3 3 1 3 1
4 3 3 3 1 3 1
4 3 3 3 1 3 1
4 3 3 3 1 3 1
4 3 3 3 1 3 1
4 3 3 3 1 3 1
4 3 3 3 1 3 1
4 3 3 3 1 3 1
4 3 3 3 1 3 1
4 3 3 3 1 3 1
4 3 3 3 1 3 1
4 3 3 3 1 3 1
4 3 3 3 1 3 1
4 3 3 3 1 3 1
4 3 3 3 1 3 1
4 3 3 3 1 3 1
4 3 3 3 1 3 1
4 3 3 3 1 3 1
4 3 3 3 1 3 1
4 3 3 3 1 3 1
4 3 3 3 1 3 1
4 3 3 3 1 3 1
4 3 3 3 1 3 1
4 3 3 3 1 3 1
4 3 3 3 1 3 1
4 3 3 3 1 3 1
4 3 3 3 1 3 1
4 3 3 3 1 3 1
4 3 3 3 1 3 1
4 3 3 3 1 3 1
4 3 3 3 1 3 1
4 3 3 3 1 3 1
4 3 3 3 1 3 1
4 3 3 3 1 3 1
4 3 3 3 1 3 1
4 3 3 3 1 3 1
4 3 3 3 1 3 1
4 3 3 3 1 3 1
4 3 3 3 1 3 1
4 3 3 3 1 3 1
4 3 3 3 1 3 1
4 3 3 3 1 3 1
4 3 3 3 1 3 1
4 3 3 3 1 3 1
4 3 3 3 1 3 1
4 3 3 3 1 3 1
4 3 3 3 1 3 1
4 3 3 3 1 3 1
4 3 3 3 1 3 1
4 3 3 3 1 3 1
4 3 3 3 1 3 1
4 3 3 3 1 3 1
4 3 3 3 1 3 1
4 3 3 3 1 3 1
4 3 3 3 1 3 1
4 3 3 3 1 3 1
4 3 3 3 1 3 1
4 3 3 3 1 3 1
4 3 3 3 1 3 1
4 3 3 3 1 3 1
4 3 3 3 1 3 1
4 3 3 3 1 3 1
4 3 3 3 1 3 1
4 3 3 3 1 3 1
4 3 3 3 1 3 1
4 3 3 3 1 3 1
4 3 3 3 1 3 1
4 3 3 3 1 3 1
4 3 3 3 1 3 1
4 3 3 3 1 3 1
4 3 3 3 1 3 1
4 3 3 3 1 3 1
4 3 3 3 1 3 1
4 3 3 3 1 3 1
4 3 3 3 1 3 1
4 3 3 3 1 3 1
4 3 3 3 1 3 1
4 3 3 3 1 3 1
4 3 3 3 1 3 1
4 3 3 3 1 3 1
4 3 3 3 1 3 1
4 3 3 3 1 3 1
4 3 3 3 1 3 1
4 3 3 3 1 3 1
4 3 3 3 1 3 1
4 3 3 3 1 3 1
4 3 3 3 1 3 1
4 3 3 3 1 3 1
4 3 3 3 1 3 1
4 3 3 3 1 3 1
4 3 3 3 1 3 1
4 3 3 3 1 3 1
4 3 3 3 1 3 1
4 3 3 3 1 3 1
4 3 3 3 1 3 1
4 3 3 3 1 3 1
4 3 3 3 1 3 1
4 3 3 3 1 3 1
4 3 3 3 1 3 1
4 3 3 3 1 3 1
4 3 3 3 1 3 1
4 3 3 3 1 3 1
4 3 3 3 1 3 1
4 3 3 3 1 3 1
4 3 3 3 1 3 1
4 3 3 3 1 3 1
4 3 3 3 1 3 1
4 3 3 3 1 3 1
4 3 3 3 1 3 1
4 3 3 3 1 3 1
4 3 3 3 1 3 1
4 3 3 3 1 3 1
4 3 3 3 1 3 1
4 3 3 3 1 3 1
4 3 3 3 1 3 1
4 3 3 3 1 3 1
4 3 3 3 1 3 1
4 3 3 3 1 3 1
4 3 3 3 1 3 1
4 3 3 3 1 3 1
4 3 3 3 1 3 1
4 3 3 3 1 3 1
4 3 3 3 1 3 1
4 3 3 3 1 3 1
4 3 3 3 1 3 1
4 3 3 3 1 3 1
4 3 3 3 1 3 1
4 3 3 3 1 3 1
4 3 3 3 1 3 1
4 3 3 3 1 3 1
4 3 3 3 1 3 1
4 3 3 3 1 3 1
4 3 3 3 1 3 1
4 3 3 3 1 3 1
4 3 3 3 1 3 1
4 3 3 3 1 3 1
4 3 3 3 1 3 1
4 3 3 3 1 3 1
4 3 3 3 1 3 1
4 3 3 3 1 3 1
4 3 3 3 1 3 1
4 3 3 3 1 3 1
4 3 3 3 1 3 1
4 3 3 3 1 3 1
4 3 3 3 1 3 1
4 3 3 3 1 3 1
4 3 3 3 1 3 1
4 3 3 3 1 3 1
4 3 3 3 1 3 1
4 3 3 3 1 3 1
4 3 3 3 1 3 1
4 3 3 3 1 3 1
4 3 3 3 1 3 1
4 3 3 3 1 3 1
4 3 3 3 1 3 1
4 3 3 3 1 3 1
4 3 3 3 1 3 1
4 3 3 3 1 3 1
4 3 3 3 1 3 1
4 3 3 3 1 3 1
4 3 3 3 1 3 1
4 3 3 3 1 3 1
4 3 3 3 1 3 1
4 3 3 3 1 3 1
4 3 3 3 1 3 1
4 3 3 3 1 3 2
4 3 3 3 1 3 2
4 3 3 3 1 3 2
4 3 3 3 1 3 2
4 3 3 3 1 3 2
4 3 3 3 1 3 2
4 3 3 3 1 3 2
4 3 3 3 1 3 2
4 3 3 3 1 3 2
4 3 3 3 1 3 2
4 3 3 3 1 3 2
4 3 3 3 1 3 2
4 3 3 3 1 3 2
4 3 3 3 1 3 2
4 3 3 3 1 3 2
4 3 3 3 1 3 2
4 3 3 3 1 3 2
4 3 3 3 1 3 2
4 3 3 3 1 3 2
4 3 3 3 1 3 2
4 3 3 3 1 3 2
4 3 3 3 1 3 2
4 3 3 3 1 3 2
4 3 3 3 1 3 2
4 3 3 3 1 3 2
4 3 3 3 1 3 2
4 3 3 3 1 3 2
4 3 3 3 1 3 2
4 3 3 3 1 3 2
4 3 3 3 1 3 2
4 3 3 3 1 3 2
4 3 3 3 1 3 2
4 3 3 3 1 3 2
4 3 3 3 1 3 2
4 3 3 3 1 3 2
4 3 3 3 1 3 2
4 3 3 3 1 3 2
4 3 3 3 1 3 2
4 3 3 3 1 3 2
4 3 3 3 1 3 2
4 3 3 3 1 3 2
4 3 3 3 1 3 2
4 3 3 3 1 3 2
4 3 3 3 1 3 2
4 3 3 3 1 3 2
4 3 3 3 1 3 2
4 3 3 3 1 3 2
4 3 3 3 1 3 2
4 3 3 3 1 3 2
4 3 3 3 1 3 2
4 3 3 3 1 3 2
4 3 3 3 1 3 2
4 3 3 3 1 3 2
4 3 3 3 1 3 2
4 3 3 3 1 3 2
4 3 3 3 1 3 2
4 3 3 3 1 3 2
4 3 3 3 1 3 2
4 3 3 3 1 3 2
4 3 3 3 1 3 2
4 3 3 3 1 3 2
4 3 3 3 1 3 2
4 3 3 3 1 3 2
4 3 3 3 1 3 2
4 3 3 3 1 3 2
4 3 3 3 1 3 2
4 3 3 3 1 3 2
4 3 3 3 1 3 2
4 3 3 3 1 3 2
4 3 3 3 1 3 2
4 3 3 3 1 3 2
4 3 3 3 1 3 2
4 3 3 3 1 3 2
4 3 3 3 1 3 2
4 3 3 3 1 3 2
4 3 3 3 1 3 2
4 3 3 3 1 3 2
4 3 3 3 1 3 2
4 3 3 3 1 3 2
4 3 3 3 1 3 2
4 3 3 3 1 3 2
4 3 3 3 1 3 2
4 3 3 3 1 3 2
4 3 3 3 1 3 2
4 3 3 3 1 3 2
4 3 3 3 1 3 2
4 3 3 3 1 3 2
4 3 3 3 1 3 2
4 3 3 3 1 3 2
4 3 3 3 1 3 2
4 3 3 3 1 3 2
4 3 3 3 1 3 2
4 3 3 3 1 3 2
4 3 3 3 1 3 2
4 3 3 3 1 3 2
4 3 3 3 1 3 2
4 3 3 3 1 3 2
4 3 3 3 1 3 2
4 3 3 3 1 3 2
4 3 3 3 1 3 2
4 3 3 3 1 3 2
4 3 3 3 1 3 2
4 3 3 3 1 3 2
4 3 3 3 1 3 2
4 3 3 3 1 3 2
4 3 3 3 1 3 2
4 3 3 3 1 3 2
4 3 3 3 1 3 2
4 3 3 3 1 3 2
4 3 3 3 1 3 2
4 3 3 3 1 3 2
4 3 3 3 1 3 2
4 3 3 3 1 3 2
4 3 3 3 1 3 2
4 3 3 3 1 3 2
4 3 3 3 1 3 2
4 3 3 3 1 3 2
4 3 3 3 1 3 2
4 3 3 3 1 3 2
4 3 3 3 1 3 2
4 3 3 3 1 3 2
4 3 3 3 1 3 2
4 3 3 3 1 3 2
4 3 3 3 1 3 2
4 3 3 3 1 3 2
4 3 3 3 1 3 2
4 3 3 3 1 3 2
4 3 3 3 1 3 2
4 3 3 3 1 3 2
4 3 3 3 1 3 2
4 3 3 3 1 3 2
4 3 3 3 1 3 2
4 3 3 3 1 3 2
4 3 3 3 1 3 2
4 3 3 3 1 3 2
4 3 3 3 1 3 2
4 3 3 3 1 3 2
4 3 3 3 1 3 2
4 3 3 3 1 3 2
4 3 3 3 1 3 2
4 3 3 3 1 3 2
4 3 3 3 1 3 2
4 3 3 3 1 3 2
4 3 3 3 1 3 2
4 3 3 3 1 3 2
4 3 3 3 1 3 2
4 3 3 3 1 3 2
4 3 3 3 1 3 2
4 3 3 3 1 3 2
4 3 3 3 1 3 2
4 3 3 3 1 3 2
4 3 3 3 1 3 2
4 3 3 3 1 3 2
4 3 3 3 1 3 2
4 3 3 3 1 3 2
4 3 3 3 1 3 2
4 3 3 3 1 3 2
4 3 3 3 1 3 2
4 3 3 3 1 3 2
4 3 3 3 1 3 2
4 3 3 3 1 3 2
4 3 3 3 1 3 2
4 3 3 3 1 3 2
4 3 3 3 1 3 2
4 3 3 3 1 3 2
4 3 3 3 1 3 2
4 3 3 3 1 3 2
4 3 3 3 1 3 2
4 3 3 3 1 3 2
4 3 3 3 1 3 2
4 3 3 3 1 3 2
4 3 3 3 1 3 2
4 3 3 3 1 3 2
4 3 3 3 1 3 2
4 3 3 3 1 3 2
4 3 3 3 1 3 2
4 3 3 3 1 3 2
4 3 3 3 1 3 2
4 3 3 3 1 3 2
4 3 3 3 1 3 2
4 3 3 3 1 3 2
4 3 3 3 1 3 2
4 3 3 3 1 3 2
4 3 3 3 1 3 2
4 3 3 3 1 3 2
4 3 3 3 1 3 2
4 3 3 3 2 3 2
4 3 3 3 2 3 2
4 3 3 3 2 3 2
4 3 3 3 2 3 2
4 3 3 3 2 3 2
4 3 3 3 2 3 2
4 3 3 3 2 3 2
4 3 3 3 2 3 2
4 3 3 3 2 3 2
4 3 3 3 2 3 2
4 3 3 3 2 3 2
4 3 3 3 2 3 2
4 3 3 3 2 3 2
4 3 3 3 2 3 2
4 3 3 3 2 3 2
4 3 3 3 2 3 2
4 3 3 3 2 3 2
4 3 3 3 2 3 2
4 3 3 3 2 3 2
4 3 3 3 2 3 2
4 3 3 3 2 3 2
4 3 3 3 2 3 2
4 3 3 3 2 3 2
4 3 3 3 2 3 2
4 3 3 3 2 3 2
4 3 3 3 2 3 2
4 3 3 3 2 3 2
4 3 3 3 2 3 2
4 3 3 3 2 3 2
4 3 3 3 2 3 2
4 3 3 3 2 3 2
4 3 3 3 2 3 2
4 3 3 3 2 3 2
4 3 3 3 2 3 2
4 3 3 3 2 3 2
4 3 3 3 2 3 2
4 3 3 3 2 3 2
4 3 3 3 2 3 2
4 3 3 3 2 3 2
4 3 3 3 2 3 2
4 3 3 3 2 3 2
4 3 3 3 2 3 2
4 3 3 3 2 3 2
4 3 3 3 2 3 2
4 3 3 3 2 3 2
4 3 3 3 2 3 2
4 3 3 3 2 3 2
4 3 3 3 2 3 2
4 3 3 3 2 3 2
4 3 3 3 2 3 2
4 3 3 3 2 3 2
4 3 3 3 2 3 2
4 3 3 3 2 3 2
4 3 3 3 2 3 2
4 3 3 3 2 3 2
4 3 3 3 2 3 2
4 3 3 3 2 3 2
4 3 3 3 2 3 2
4 3 3 3 2 3 2
4 3 3 3 2 3 2
4 3 3 3 2 3 2
4 3 3 3 2 3 2
4 3 3 3 2 3 2
4 3 3 3 2 3 2
4 3 3 3 2 3 2
4 3 3 3 2 3 2
4 3 3 3 2 3 2
4 3 3 3 2 3 2
4 3 3 3 2 3 2
4 3 3 3 2 3 2
4 3 3 3 2 3 2
4 3 3 3 2 3 2
4 3 3 3 2 3 2
4 3 3 3 2 3 2
4 3 3 3 2 3 2
4 3 3 3 2 3 2
4 3 3 3 2 3 2
4 3 3 3 2 3 2
4 3 3 3 2 3 2
4 3 3 3 2 3 2
4 3 3 3 2 3 2
4 3 3 3 2 3 2
4 3 3 3 2 3 2
4 3 3 3 2 3 2
4 3 3 3 2 3 2
4 3 3 3 2 3 2
4 3 3 3 2 3 2
4 3 3 3 2 3 2
4 3 3 3 2 3 2
4 3 3 3 2 3 2
4 3 3 3 2 3 2
4 3 3 3 2 3 2
4 3 3 3 2 3 2
4 3 3 3 2 3 2
4 3 3 3 2 3 2
4 3 3 3 2 3 2
4 3 3 3 2 3 2
4 3 3 3 2 3 2
4 3 3 3 2 3 2
4 3 3 3 2 3 2
4 3 3 3 2 3 2
4 3 3 3 2 3 2
4 3 3 3 2 3 2
4 3 3 3 2 3 2
4 3 3 3 2 3 2
4 3 3 3 2 3 2
4 3 3 3 2 3 2
4 3 3 3 2 3 2
4 3 3 3 2 3 2
4 3 3 3 2 3 2
4 3 3 3 2 3 2
4 3 3 3 2 3 2
4 3 3 3 2 3 2
4 3 3 3 2 3 2
4 3 3 3 2 3 2
4 3 3 3 2 3 2
4 3 3 3 2 3 2
4 3 3 3 2 3 2
4 3 3 3 2 3 2
4 3 3 3 2 3 2
4 3 3 3 2 3 2
4 3 3 3 2 3 2
4 3 3 3 2 3 2
4 3 3 3 2 3 2
4 3 3 3 2 3 2
4 3 3 3 2 3 2
4 3 3 3 2 3 2
4 3 3 3 2 3 2
4 3 3 3 2 3 2
4 3 3 3 2 3 2
4 3 3 3 2 3 2
4 3 3 3 2 3 2
4 3 3 3 2 3 2
4 3 3 3 2 3 2
4 3 3 3 2 3 2
4 3 3 3 2 3 2
4 3 3 3 2 3 2
4 3 3 3 2 3 2
4 3 3 3 2 3 2
4 3 3 3 2 3 2
4 3 3 3 2 3 2
4 3 3 3 2 3 2
4 3 3 3 2 3 2
4 3 3 3 2 3 2
4 3 3 3 2 3 2
4 3 3 3 2 3 2
4 3 3 3 2 3 2
4 3 3 3 2 3 2
4 3 3 3 2 3 2
4 3 3 3 2 3 2
4 3 3 3 2 3 2
4 3 3 3 2 3 2
4 3 3 3 2 3 2
4 3 3 3 2 3 2
4 3 3 3 2 3 2
4 3 3 3 2 3 2
4 3 3 3 2 3 2
4 3 3 3 2 3 2
4 3 3 3 2 3 2
4 3 3 3 2 3 2
4 3 3 3 2 3 2
4 3 3 3 2 3 2
4 3 3 3 2 3 2
4 3 3 3 2 3 2
4 3 3 3 2 3 2
4 3 3 3 2 3 2
4 3 3 3 2 3 2
4 3 3 3 2 3 2
4 3 3 3 2 3 2
4 3 3 3 2 3 2
4 3 3 3 2 3 2
4 3 3 3 2 3 2
4 3 3 3 2 3 2
4 3 3 3 2 3 2
4 3 3 3 2 3 2
4 3 3 3 2 3 2
4 3 3 3 2 3 2
4 3 3 3 2 3 2
4 3 3 3 2 3 2
4 3 3 3 2 3 2
4 3 3 3 2 3 2
4 3 3 3 2 3 2
4 3 3 3 2 3 2
4 3 3 3 2 3 2
4 3 3 3 2 3 2
4 3 3 3 2 3 2
4 3 3 3 2 3 2
4 3 3 3 2 3 2
4 3 3 3 2 3 2
4 3 3 3 2 3 2
4 3 3 3 2 3 2
4 3 3 3 2 3 2
4 3 3 3 2 3 2
4 3 3 3 2 3 2
4 3 3 3 2 3 2
4 3 3 3 2 3 2
4 3 3 3 2 3 2
4 3 3 3 2 3 2
4 3 3 3 2 3 2
4 3 3 3 2 3 2
4 3 3 3 2 3 2
4 3 3 3 2 3 2
4 3 3 3 2 3 2
4 3 3 3 2 3 2
4 3 3 3 2 3 2
4 3 3 3 2 3 2
4 3 3 3 2 3 2
4 3 3 3 2 3 2
4 3 3 3 2 3 2
4 3 3 3 2 3 2
4 3 3 3 2 3 2
4 3 3 3 2 3 2
4 3 3 3 2 3 2
4 3 3 3 2 3 2
4 3 3 3 2 3 2
4 3 3 3 2 3 2
4 3 3 3 2 3 2
4 3 3 3 2 3 2
4 3 3 3 2 3 2
4 3 3 3 2 3 2
4 3 3 3 2 3 2
4 3 3 3 2 3 2
4 3 3 3 2 3 2
4 3 3 3 2 3 2
4 3 3 3 2 3 2
4 3 3 3 2 3 2
4 3 3 3 2 3 2
4 3 3 3 2 3 2
4 3 3 3 2 3 2
4 3 3 3 2 3 2
4 3 3 3 2 3 2
4 3 3 3 2 3 2
4 3 3 3 2 3 2
4 3 3 3 2 3 2
4 3 3 3 2 3 2
4 3 3 3 2 3 2
4 3 3 3 2 3 2
4 3 3 3 2 3 2
4 3 3 3 2 3 2
4 3 3 3 2 3 2
4 3 3 3 2 3 2
4 3 3 3 2 3 2
4 3 3 3 2 3 2
4 3 3 3 2 3 2
4 3 3 3 2 3 2
4 3 3 3 2 3 2
4 3 3 3 2 3 2
4 3 3 3 2 3 2
4 3 3 3 2 3 2
4 3 3 3 2 3 2
4 3 3 3 2 3 2
4 3 3 3 2 3 2
4 3 3 3 2 3 2
4 3 3 3 2 3 2
4 3 3 3 2 3 2
4 3 3 3 2 3 2
4 3 3 3 2 3 2
4 3 3 3 2 3 2
4 3 3 3 2 3 2
4 3 3 3 2 3 2
4 3 3 3 2 3 2
4 3 3 3 2 3 2
4 3 3 3 2 3 2
4 3 3 3 2 3 2
4 3 3 3 2 3 2
4 3 3 3 2 3 2
4 3 3 3 2 3 2
4 3 3 3 2 3 2
4 3 3 3 2 3 2
4 3 3 3 2 3 2
4 3 3 3 2 3 2
4 3 3 3 2 3 2
4 3 3 3 2 3 2
4 3 3 3 2 3 2
4 3 3 3 2 3 2
4 3 3 3 2 3 2
4 3 3 3 2 3 2
4 3 3 3 2 3 2
4 3 3 3 2 3 2
4 3 3 3 2 3 2
4 3 3 3 2 3 2
4 3 3 3 2 3 2
4 3 3 3 2 3 2
4 3 3 3 2 3 2
4 3 3 3 2 3 2
4 3 3 3 2 3 2
4 3 3 3 2 3 2
4 3 3 3 2 3 2
4 3 3 3 2 3 2
4 3 3 3 2 3 2
4 3 3 3 2 3 2
4 3 3 3 2 3 2
4 3 3 3 2 3 2
4 3 3 3 2 3 2
4 3 3 3 2 3 2
4 3 3 3 2 3 2
4 3 3 3 2 3 2
4 3 3 3 2 3 2
4 3 3 3 2 3 2
4 3 3 3 2 3 2
4 3 3 3 2 3 2
4 3 3 3 2 3 2
4 3 3 3 2 3 2
4 3 3 3 2 3 2
4 3 3 3 2 3 2
4 3 3 3 2 3 2
4 3 3 3 2 3 2
4 3 3 3 2 3 2
4 3 3 3 2 3 2
4 3 3 3 2 3 2
4 3 3 3 2 3 2
4 3 3 3 2 3 2
4 3 3 3 2 3 2
4 3 3 3 2 3 2
4 3 3 3 2 3 2
4 3 3 3 2 3 2
4 3 3 3 2 3 2
4 3 3 3 2 3 2
4 3 3 3 2 3 2
4 3 3 3 2 3 2
4 3 3 3 2 3 2
4 3 3 3 2 3 2
4 3 3 3 2 3 2
4 3 3 3 2 3 2
4 3 3 3 2 3 2
4 3 3 3 2 3 2
4 3 3 3 2 3 2
4 3 3 3 2 3 2
4 3 3 3 2 3 2
4 3 3 3 2 3 2
4 3 3 3 2 3 2
4 3 3 3 2 3 2
4 3 3 3 2 3 2
4 3 3 3 2 3 2
4 3 3 3 2 3 2
4 3 3 3 2 3 2
4 3 3 3 2 3 2
4 3 3 3 2 3 2
4 3 3 3 2 3 2
4 3 3 3 2 3 2
4 3 3 3 2 3 2
4 3 3 3 2 3 2
4 3 3 3 2 3 2
4 3 3 3 2 3 2
4 3 3 3 2 3 2
4 3 3 3 2 3 2
4 3 3 3 2 3 2
4 3 3 3 2 3 2
4 3 3 3 2 3 2
4 3 3 3 2 3 2
4 3 3 3 2 3 2
4 3 3 3 2 3 2
4 3 3 3 2 3 2
4 3 3 3 2 3 2
4 3 3 3 2 3 2
4 3 3 3 2 3 2
4 3 3 3 2 3 2
4 3 3 3 2 3 2
4 3 3 3 2 3 2
4 3 3 3 2 3 2
4 3 3 3 2 3 2
4 3 3 3 2 3 2
4 3 3 3 2 3 2
4 3 3 3 2 3 2
4 3 3 3 2 3 2
4 3 3 3 2 3 2
4 3 3 3 2 3 2
4 3 3 3 2 3 2
4 3 3 3 2 3 2
4 3 3 3 2 3 2
4 3 3 3 2 3 2
4 3 3 3 2 3 2
4 3 3 3 2 3 2
4 3 3 3 2 3 2
4 3 3 3 2 3 2
4 3 3 3 2 3 2
4 3 3 3 2 3 2
4 3 3 3 2 3 2
4 3 3 3 2 3 2
4 3 3 3 2 3 2
4 3 3 3 2 3 2
4 3 3 3 2 3 2
4 3 3 3 2 3 2
4 3 3 3 2 3 2
4 3 3 3 2 3 2
4 3 3 3 2 3 2
4 3 3 3 2 3 2
4 3 3 3 2 3 2
4 3 3 3 2 3 2
4 3 3 3 2 3 2
4 3 3 3 2 3 2
4 3 3 3 2 3 2
4 3 3 3 2 3 2
4 3 3 3 2 3 2
4 3 3 3 2 3 2
4 3 3 3 2 3 2
4 3 3 3 2 3 2
4 3 3 3 2 3 2
4 3 3 3 2 3 2
4 3 3 3 2 3 2
4 3 3 3 2 3 2
4 3 3 3 2 3 2
4 3 3 3 2 3 2
4 3 3 3 2 3 2
4 3 3 3 2 3 2
4 3 3 3 2 3 2
4 3 3 3 2 3 2
4 3 3 3 2 3 2
4 3 3 3 2 3 2
4 3 3 3 2 3 2
4 3 3 3 2 3 2
4 3 3 3 2 3 2
4 3 3 3 2 3 2
4 3 3 3 2 3 2
4 3 3 3 2 3 2
4 3 3 3 2 3 2
4 3 3 3 2 3 2
4 3 3 3 2 3 2
4 3 3 3 2 3 2
4 3 3 3 2 3 2
4 3 3 3 2 3 2
4 3 3 3 2 3 2
4 3 3 3 2 3 2
4 3 3 3 2 3 2
4 3 3 3 2 3 2
4 3 3 3 2 3 2
4 3 3 3 2 3 2
4 3 3 3 2 3 2
4 3 3 3 2 3 2
4 3 3 3 2 3 2
4 3 3 3 2 3 2
4 3 3 3 2 3 2
4 3 3 3 2 3 2
4 3 3 3 2 3 2
4 3 3 3 2 3 2
4 3 3 3 2 3 2
4 3 3 3 2 3 2
4 3 3 3 2 3 2
4 3 3 3 2 3 2
4 3 3 3 2 3 2
4 3 3 3 2 3 2
4 3 3 3 2 3 2
4 3 3 3 2 3 2
4 3 3 3 2 3 2
4 3 3 3 2 3 2
4 3 3 3 2 3 2
4 3 3 3 2 3 2
4 3 3 3 2 3 2
4 3 3 3 2 3 2
4 3 3 3 2 3 2
4 3 3 3 2 3 2
4 3 3 3 2 3 2
4 3 3 3 2 3 2
4 3 3 3 2 3 2
4 3 3 3 2 3 2
4 3 3 3 2 3 2
4 3 3 3 2 3 2
4 3 3 3 2 3 2
4 3 3 3 2 3 2
4 3 3 3 2 3 2
4 3 3 3 2 3 2
4 3 3 3 2 3 2
4 3 3 3 2 3 2
4 3 3 3 2 3 2
4 3 3 3 2 3 2
4 3 3 3 2 3 2
4 3 3 3 2 3 2
4 3 3 3 2 3 2
4 3 3 3 2 3 2
4 3 3 3 2 3 2
4 3 3 3 2 3 2
4 3 3 3 2 3 2
4 3 3 3 2 3 2
4 3 3 3 2 3 2
4 3 3 3 2 3 2
4 3 3 3 2 3 2
4 3 3 3 2 3 2
4 3 3 3 2 3 2
4 3 3 3 2 3 2
4 3 3 3 2 3 2
4 3 3 3 2 3 2
4 3 3 3 2 3 2
4 3 3 3 2 3 2
4 3 3 3 2 3 2
4 3 3 3 2 3 2
4 3 3 3 2 3 2
4 3 3 3 2 3 2
4 3 3 3 2 3 2
4 3 3 3 2 3 2
4 3 3 3 2 3 2
4 3 3 3 2 3 2
4 3 3 3 2 3 2
4 3 3 3 2 3 2
4 3 3 3 2 3 2
4 3 3 3 2 3 2
4 3 3 3 2 3 2
4 3 3 3 2 3 2
4 3 3 3 2 3 2
4 3 3 3 2 3 2
4 3 3 3 2 3 2
4 3 3 3 2 3 2
4 3 3 3 2 3 2
4 3 3 3 2 3 2
4 3 3 3 2 3 2
4 3 3 3 2 3 2
4 3 3 3 2 3 2
4 3 3 3 2 3 2
4 3 3 3 2 3 2
4 3 3 3 2 3 2
4 3 3 3 2 3 2
4 3 3 3 2 3 2
4 3 3 3 2 3 2
4 3 3 3 2 3 2
4 3 3 3 2 3 2
4 3 3 3 2 3 2
4 3 3 3 2 3 2
4 3 3 3 2 3 2
4 3 3 3 2 3 2
4 3 3 3 2 3 2
4 3 3 3 2 3 2
4 3 3 3 2 3 2
4 3 3 3 2 3 2
4 3 3 3 2 3 2
4 3 3 3 2 3 2
4 3 3 3 2 3 2
4 3 3 3 2 3 2
4 3 3 3 2 3 2
4 3 3 3 2 3 2
4 3 3 3 2 3 2
4 3 3 3 2 3 2
4 3 3 3 2 3 2
4 3 3 3 2 3 2
4 3 3 3 2 3 2
4 3 3 3 2 3 2
4 3 3 3 2 3 2
4 3 3 3 2 3 2
4 3 3 3 2 3 2
4 3 3 3 2 3 2
4 3 3 3 2 3 2
4 3 3 3 2 3 2
4 3 3 3 2 3 2
4 3 3 3 2 3 2
4 3 3 3 2 3 2
4 3 3 3 2 3 2
4 3 3 3 2 3 2
4 3 3 3 2 3 2
4 3 3 3 2 3 2
4 3 3 3 2 3 2
4 3 3 3 2 3 2
4 3 3 3 2 3 2
4 3 3 3 2 3 2
4 3 3 3 2 3 2
4 3 3 3 2 3 2
4 3 3 3 2 3 2
4 3 3 3 2 3 2
4 3 3 3 2 3 2
4 3 3 3 2 3 2
4 3 3 3 2 3 2
4 3 3 3 2 3 2
4 3 3 3 2 3 2
4 3 3 3 2 3 2
4 3 3 3 2 3 2
4 3 3 3 2 3 2
4 3 3 3 2 3 2
4 3 3 3 2 3 2
4 3 3 3 2 3 2
4 3 3 3 2 3 2
4 3 3 3 2 3 2
4 3 3 3 2 3 2
4 3 3 3 2 3 2
4 3 3 3 2 3 2
4 3 3 3 2 3 2
4 3 3 3 2 3 2
4 3 3 3 2 3 2
4 3 3 3 2 3 2
4 3 3 3 2 3 2
4 3 3 3 2 3 2
4 3 3 3 2 3 2
4 3 3 3 2 3 2
4 3 3 3 2 3 2
4 3 3 3 2 3 2
4 3 3 3 2 3 2
4 3 3 3 2 3 2
4 3 3 3 2 3 2
4 3 3 3 2 3 2
4 3 3 3 2 3 2
4 3 3 3 2 3 2
4 3 3 3 2 3 2
4 3 3 3 2 3 2
4 3 3 3 2 3 2
4 3 3 3 2 3 2
4 3 3 3 2 3 2
4 3 3 3 2 3 2
4 3 3 3 2 3 2
4 3 3 3 2 3 2
4 3 3 3 2 3 2
4 3 3 3 2 3 2
4 3 3 3 2 3 2
4 3 3 3 2 3 2
4 3 3 3 2 3 2
4 3 3 3 2 3 2
4 3 3 3 2 3 2
4 3 3 3 2 3 2
4 3 3 3 2 3 2
4 3 3 3 2 3 2
4 3 3 3 2 3 2
4 3 3 3 2 3 2
4 3 3 3 2 3 2
4 3 3 3 2 3 2
4 3 3 3 2 3 2
4 3 3 3 2 3 2
4 3 3 3 2 3 2
4 3 3 3 2 3 2
4 3 3 3 2 3 2
4 3 3 3 2 3 2
4 3 3 3 2 3 2
4 3 3 3 2 3 2
4 3 3 3 2 3 2
4 3 3 3 2 3 2
4 3 3 3 2 3 2
4 3 3 3 2 3 2
4 3 3 3 2 3 2
4 3 3 3 2 3 2
4 3 3 3 2 3 2
4 3 3 3 2 3 2
4 3 3 3 2 3 2
4 3 3 3 2 3 2
4 3 3 3 2 3 2
4 3 3 3 2 3 2
4 3 3 3 2 3 2
4 3 3 3 2 3 2
4 3 3 3 2 3 2
4 3 3 3 2 3 2
4 3 3 3 2 3 1
4 3 3 3 2 3 1
4 3 3 3 2 3 1
4 3 3 3 2 3 1
4 3 3 3 2 3 1
4 3 3 3 2 3 1
4 3 3 3 2 3 1
4 3 3 3 2 3 1
4 3 3 3 2 3 1
4 3 3 3 2 3 1
4 3 3 3 2 3 1
4 3 3 3 2 3 1
4 3 3 3 2 3 1
4 3 3 3 2 3 1
4 3 3 3 2 3 1
4 3 3 3 2 3 1
4 3 3 3 2 3 1
4 3 3 3 2 3 1
4 3 3 3 2 3 1
4 3 3 3 2 3 1
4 3 3 3 2 3 1
4 3 3 3 2 3 1
4 3 3 3 2 3 1
4 3 3 3 2 3 1
4 3 3 3 2 3 1
4 3 3 3 2 3 1
4 3 3 3 2 3 1
4 3 3 3 2 3 1
4 3 3 3 2 3 1
4 3 3 3 2 3 1
4 3 3 3 2 3 1
4 3 3 3 2 3 1
4 3 3 3 2 3 1
4 3 3 3 2 3 1
4 3 3 3 2 3 1
4 3 3 3 2 3 1
4 3 3 3 2 3 1
4 3 3 3 2 3 1
4 3 3 3 2 3 1
4 3 3 3 2 3 1
4 3 3 3 2 3 1
4 3 3 3 2 3 1
4 3 3 3 2 3 1
4 3 3 3 2 3 1
4 3 3 3 2 3 1
4 3 3 3 2 3 1
4 3 3 3 2 3 1
4 3 3 3 2 3 1
4 3 3 3 2 3 1
4 3 3 3 2 3 1
4 3 3 3 2 3 1
4 3 3 3 2 3 1
4 3 3 3 2 3 1
4 3 3 3 2 3 1
4 3 3 3 2 3 1
4 3 3 3 2 3 1
4 3 3 3 2 3 1
4 3 3 3 2 3 1
4 3 3 3 2 3 1
4 3 3 3 2 3 1
4 3 3 3 2 3 1
4 3 3 3 2 3 1
4 3 3 3 2 3 1
4 3 3 3 2 3 1
4 3 3 3 2 3 1
4 3 3 3 2 3 1
4 3 3 3 2 3 1
4 3 3 3 2 3 1
4 3 3 3 2 3 1
4 3 3 3 2 3 1
4 3 3 3 2 3 1
4 3 3 3 2 3 1
4 3 3 3 2 3 1
4 3 3 3 2 3 1
4 3 3 3 2 3 1
4 3 3 3 2 3 1
4 3 3 3 2 3 1
4 3 3 3 2 3 1
4 3 3 3 2 3 1
4 3 3 3 2 3 1
4 3 3 3 2 3 1
4 3 3 3 2 3 1
4 3 3 3 2 3 1
4 3 3 3 2 3 1
4 3 3 3 2 3 1
4 3 3 3 2 3 1
4 3 3 3 2 3 1
4 3 3 3 2 3 1
4 3 3 3 2 3 1
4 3 3 3 2 3 1
4 3 3 3 2 3 1
4 3 3 3 2 3 1
4 3 3 3 2 3 1
4 3 3 3 2 3 1
4 3 3 3 2 3 1
4 3 3 3 2 3 1
4 3 3 3 2 3 1
4 3 3 3 2 3 1
4 3 3 3 2 3 1
4 3 3 3 2 3 1
4 3 3 3 2 3 1
4 3 3 3 2 3 1
4 3 3 3 2 3 1
4 3 3 3 2 3 1
4 3 3 3 2 3 1
4 3 3 3 2 3 1
4 3 3 3 2 3 1
4 3 3 3 2 3 1
4 3 3 3 2 3 1
4 3 3 3 1 3 1
4 3 3 3 1 3 1
4 3 3 3 1 3 1
4 3 3 3 1 3 1
4 3 3 3 1 3 1
4 3 3 3 1 3 1
4 3 3 3 1 3 1
4 3 3 3 1 3 1
4 3 3 3 1 3 1
4 3 3 3 1 3 1
4 3 3 3 1 3 1
4 3 3 3 1 3 1
4 3 3 3 1 3 1
4 3 3 3 1 3 1
4 3 3 3 1 3 1
4 3 3 3 1 3 1
4 3 3 3 1 3 1
4 3 3 3 1 3 1
4 3 3 3 1 3 1
4 3 3 3 1 3 1
4 3 3 3 1 3 1
4 3 3 3 1 3 1
4 3 3 3 1 3 1
4 3 3 3 1 3 1
4 3 3 3 1 3 1
4 3 3 3 1 3 1
4 3 3 3 1 3 1
4 3 3 3 1 3 1
4 3 3 3 1 3 1
4 3 3 3 1 3 1
4 3 3 3 1 3 1
4 3 3 3 1 3 1
4 3 3 3 1 3 1
4 3 3 3 1 3 1
4 3 3 3 1 3 1
4 3 3 3 1 3 1
4 3 3 3 1 3 1
4 3 3 3 1 3 1
4 3 3 3 1 3 1
4 3 3 3 1 3 1
4 3 3 3 1 3 1
4 3 3 3 1 3 1
4 3 3 3 1 3 1
4 3 3 3 1 3 1
4 3 3 3 1 3 1
4 3 3 3 1 3 1
4 3 3 3 1 3 1
4 3 3 3 1 3 1
4 3 3 3 1 3 1
4 3 3 3 1 3 1
4 3 3 3 1 3 1
4 3 3 3 1 3 1
4 3 3 3 1 3 1
4 3 3 3 1 3 1
4 3 3 3 1 3 1
4 3 3 3 1 3 1
4 3 3 3 1 3 1
4 3 3 3 1 3 1
4 3 3 3 1 3 1
4 3 3 3 1 3 1
4 3 3 3 1 3 1
4 3 3 3 1 3 1
4 3 3 3 1 3 1
4 3 3 3 1 3 1
4 3 3 3 1 3 1
4 3 3 3 1 3 1
4 3 3 3 1 3 1
4 3 3 3 1 3 1
4 3 3 3 1 3 1
4 3 3 3 1 3 1
4 3 3 3 1 3 1
4 3 3 3 1 3 1
4 3 3 3 1 3 1
4 3 3 3 1 3 1
4 3 3 3 1 3 1
4 3 3 3 1 3 1
4 3 3 3 1 3 1
4 3 3 3 1 3 1
4 3 3 3 1 3 1
4 3 3 3 1 3 1
4 3 3 3 1 3 1
4 3 3 3 1 3 1
4 3 3 3 1 3 1
4 3 3 3 1 3 1
4 3 3 3 1 3 1
4 3 3 3 1 3 1
4 3 3 3 1 3 1
4 3 3 3 1 3 1
4 3 3 3 1 3 1
4 3 3 3 1 3 1
4 3 3 3 1 3 1
4 3 3 3 1 3 1
4 3 3 3 1 3 1
4 3 3 3 1 3 1
4 3 3 3 1 3 1
4 3 3 3 1 3 1
4 3 3 3 1 3 1
4 3 3 3 1 3 1
4 3 3 3 1 3 1
4 3 3 3 1 3 1
4 3 3 3 1 3 1
4 3 3 3 1 3 1
4 3 3 3 1 3 1
4 3 3 3 1 3 1
4 3 3 3 1 3 1
4 3 3 3 1 3 1
4 3 3 3 1 3 1
4 3 3 3 1 3 1
4 3 3 3 1 3 1
4 3 3 3 1 3 1
4 3 3 3 1 3 1
4 3 3 3 1 3 1
4 3 3 3 1 3 1
4 3 3 3 1 3 1
4 3 3 3 1 3 1
4 3 3 3 1 3 1
4 3 3 3 1 3 1
4 3 3 3 1 3 1
4 3 3 3 1 3 1
4 3 3 3 1 3 1
4 3 3 3 1 3 1
4 3 3 3 1 3 1
4 3 3 3 1 3 1
4 3 3 3 1 3 1
4 3 3 3 1 3 1
4 3 3 3 1 3 1
4 3 3 3 1 3 1
4 3 3 3 1 3 1
4 3 3 3 1 3 1
4 3 3 3 1 3 1
4 3 3 3 1 3 1
4 3 3 3 1 3 1
4 3 3 3 1 3 1
4 3 3 3 1 3 1
4 3 3 3 1 3 1
4 3 3 3 1 3 1
4 3 3 3 1 3 1
4 3 3 3 1 3 1
4 3 3 3 1 3 1
4 3 3 3 1 3 1
4 3 3 3 1 3 1
4 3 3 3 1 3 1
4 3 3 3 1 3 1
4 3 3 3 1 3 1
4 3 3 3 1 3 1
4 3 3 3 1 3 1
4 3 3 3 1 3 1
4 3 3 3 1 3 1
4 3 3 3 1 3 1
4 3 3 3 1 3 1
4 3 3 3 1 3 1
4 3 3 3 1 3 1
4 3 3 3 1 3 1
4 3 3 3 1 3 1
4 3 3 3 1 3 1
4 3 3 3 1 3 1
4 3 3 3 1 3 1
4 3 3 3 1 3 1
4 3 3 3 1 3 1
4 3 3 3 1 3 1
4 3 3 3 1 3 1
4 3 3 3 1 3 1
4 3 3 3 1 3 1
4 3 3 3 1 3 1
4 3 3 3 1 3 1
4 3 3 3 1 3 1
4 3 3 3 1 3 1
4 3 3 3 1 3 1
4 3 3 3 1 3 1
4 3 3 3 1 3 1
4 3 3 3 1 3 1
4 3 3 3 1 3 1
4 3 3 3 1 3 1
4 3 3 3 1 3 1
4 3 3 3 1 3 1
4 3 3 3 1 3 1
4 3 3 3 1 3 1
4 3 3 3 1 3 1
4 3 3 3 1 3 1
4 3 3 3 1 3 1
4 3 3 3 1 3 1
4 3 3 3 1 3 1
4 3 3 3 1 3 1
4 3 3 3 1 3 1
4 3 3 3 1 3 1
4 3 3 3 1 3 1
4 3 3 3 1 3 1
4 3 3 3 1 3 1
4 3 3 3 1 3 1
4 3 3 3 1 3 1
4 3 3 3 1 3 1
4 3 3 3 1 3 1
4 3 3 3 1 3 1
4 3 3 3 1 3 1
4 3 3 3 1 3 1
4 3 3 3 1 3 1
4 3 3 3 1 3 1
4 3 3 3 1 3 1
4 3 3 3 1 3 1
4 3 3 3 1 3 1
4 3 3 3 1 3 1
4 3 3 3 1 3 1
4 3 3 3 1 3 1
4 3 3 3 1 3 1
4 3 3 3 1 3 1
4 3 3 3 1 3 1
4 3 3 3 1 3 1
4 3 3 3 1 3 1
4 3 3 3 1 3 1
4 3 3 3 1 3 1
4 3 3 3 1 3 1
4 3 3 3 1 3 1
4 3 3 3 1 3 1
4 3 3 3 1 3 1
4 3 3 3 1 3 1
4 3 3 3 1 3 1
4 3 3 3 1 3 1
4 3 3 3 1 3 1
4 3 3 3 1 3 1
4 3 3 3 1 3 1
4 3 3 3 1 3 1
4 3 3 3 1 3 1
4 3 3 3 1 3 1
4 3 3 3 1 3 1
4 3 3 3 1 3 1
4 3 3 3 1 3 1
4 3 3 3 1 3 1
4 3 3 3 1 3 1
4 3 3 3 1 3 1
4 3 3 3 1 3 1
4 3 3 3 1 3 1
4 3 3 3 1 3 1
4 3 3 3 1 3 1
4 3 3 3 1 3 1
4 3 3 3 1 3 1
4 3 3 3 1 3 1
4 3 3 3 1 3 1
4 3 3 3 1 3 1
4 3 3 3 1 3 1
4 3 3 3 1 3 1
4 3 3 3 1 3 1
4 3 3 3 1 3 1
4 3 3 3 1 3 1
4 3 3 3 1 3 1
4 3 3 3 1 3 1
4 3 3 3 1 3 1
4 3 3 3 1 3 1
4 3 3 3 1 3 1
4 3 3 3 1 3 1
4 3 3 3 1 3 1
4 3 3 3 1 3 1
4 3 3 3 1 3 1
4 3 3 3 1 3 1
4 3 3 3 1 3 1
4 3 3 3 1 3 1
4 3 3 3 1 3 1
4 3 3 3 1 3 1
4 3 3 3 1 3 1
4 3 3 3 1 3 1
4 3 3 3 1 3 1
4 3 3 3 1 3 1
4 3 3 3 1 3 1
4 3 3 3 1 3 1
4 3 3 3 1 3 1
4 3 3 3 1 3 1
4 3 3 3 1 3 1
4 3 3 3 1 3 1
4 3 3 3 1 3 1
4 3 3 3 1 3 1
4 3 3 3 1 3 1
4 3 3 3 1 3 1
4 3 3 3 1 3 1
4 3 3 3 1 3 1
4 3 3 3 1 3 1
4 3 3 3 1 3 1
4 3 3 3 1 3 1
4 3 3 3 1 3 1
4 3 3 3 1 3 1
4 3 3 3 1 3 1
4 3 3 3 1 3 1
4 3 3 3 1 3 1
4 3 3 3 1 3 1
4 3 3 3 1 3 1
4 3 3 3 1 3 1
4 3 3 3 1 3 1
4 3 3 3 1 3 1
4 3 3 3 1 3 1
4 3 3 3 1 3 1
4 3 3 3 1 3 1
4 3 3 3 1 3 1
4 3 3 3 1 3 1
4 3 3 3 1 3 1
4 3 3 3 1 3 1
4 3 3 3 1 3 1
4 3 3 3 1 3 1
4 3 3 3 1 3 1
4 3 3 3 1 3 1
4 3 3 3 1 3 1
4 3 3 3 1 3 1
4 3 3 3 1 3 1
4 3 3 3 1 3 1
4 3 3 3 1 3 1
4 3 3 3 1 3 1
4 3 3 3 1 3 1
4 3 3 3 1 3 1
4 3 3 3 1 3 1
4 3 3 3 1 3 1
4 3 3 3 1 3 1
4 3 3 3 1 3 1
4 3 3 3 1 3 1
4 3 3 3 1 3 1
4 3 3 3 1 3 1
4 3 3 3 1 3 1
4 3 3 3 1 3 1
4 3 3 3 1 3 1
4 3 3 3 1 3 1
4 3 3 3 1 3 1
4 3 3 3 1 3 1
4 3 3 3 1 3 1
4 3 3 3 1 3 1
4 3 3 3 1 3 1
4 3 3 3 1 3 1
4 3 3 3 1 3 1
4 3 3 3 1 3 1
4 3 3 3 1 3 1
4 3 3 3 1 3 1
4 3 3 3 1 3 1
4 3 3 3 1 3 1
4 3 3 3 1 3 1
4 3 3 3 1 3 1
4 3 3 3 1 3 1
4 3 3 3 1 3 1
4 3 3 3 1 3 1
4 3 3 3 1 3 1
4 3 3 3 1 3 1
4 3 3 3 1 3 1
4 3 3 3 1 3 1
4 3 3 3 1 3 1
4 3 3 3 1 3 1
4 3 3 3 1 3 1
4 3 3 3 1 3 1
4 3 3 3 1 3 1
4 3 3 3 1 3 1
4 3 3 3 1 3 1
4 3 3 3 1 3 1
4 3 3 3 1 3 1
4 3 3 3 1 3 1
4 3 3 3 1 3 1
4 3 3 3 1 3 1
4 3 3 3 1 3 1
4 3 3 3 1 3 1
4 3 3 3 1 3 1
4 3 3 3 1 3 1
4 3 3 3 1 3 1
4 3 3 3 1 3 1
4 3 3 3 1 3 1
4 3 3 3 1 3 1
4 3 3 3 1 3 1
4 3 3 3 1 3 1
4 3 3 3 1 3 1
4 3 3 3 1 3 1
4 3 3 3 1 3 1
4 3 3 3 1 3 1
4 3 3 3 1 3 1
4 3 3 3 1 3 1
4 3 3 3 1 3 1
4 3 3 3 1 3 1
4 3 3 3 1 3 1
4 3 3 3 1 3 1
4 3 3 3 1 3 1
4 3 3 3 1 3 1
4 3 3 3 1 3 1
4 3 3 3 1 3 1
4 3 3 3 1 3 1
4 3 3 3 1 3 1
4 3 3 3 1 3 1
4 3 3 3 1 3 1
4 3 3 3 1 3 1
4 3 3 3 1 3 1
4 3 3 3 1 3 1
4 3 3 3 1 3 1
4 3 3 3 1 3 1
4 3 3 3 1 3 1
4 3 3 3 1 3 1
4 3 3 3 1 3 1
4 3 3 3 1 3 1
4 3 3 3 1 3 1
4 3 3 3 1 3 1
4 3 3 3 1 3 1
4 3 3 3 1 3 1
4 3 3 3 1 3 1
4 3 3 3 1 3 1
4 3 3 3 1 3 1
4 3 3 3 1 3 1
4 3 3 3 1 3 1
4 3 3 3 1 3 1
4 3 3 3 1 3 1
4 3 3 3 1 3 1
4 3 3 3 1 3 1
4 3 3 3 1 3 1
4 3 3 3 1 3 1
4 3 3 3 1 3 1
4 3 3 3 1 3 1
4 3 3 3 1 3 1
4 3 3 3 1 3 1
4 3 3 3 1 3 1
4 3 3 3 1 3 1
4 3 3 3 1 3 1
4 3 3 3 1 3 1
4 3 3 3 1 3 1
4 3 3 3 1 3 1
4 3 3 3 1 3 1
4 3 3 3 1 3 1
4 3 3 3 1 3 1
4 3 3 3 1 3 1
4 3 3 3 1 3 1
4 3 3 3 1 3 1
4 3 3 3 1 3 1
4 3 3 3 1 3 1
4 3 3 3 1 3 1
4 3 3 3 1 3 1
4 3 3 3 1 3 1
4 3 3 3 1 3 1
4 3 3 3 1 3 1
4 3 3 3 1 3 1
4 3 3 3 1 3 1
4 3 3 3 1 3 1
4 3 3 3 1 3 1
4 3 3 3 1 3 1
4 3 3 3 1 3 1
4 3 3 3 1 3 1
4 3 3 3 1 3 1
4 3 3 3 1 3 1
4 3 3 3 1 3 1
4 3 3 3 1 3 1
4 3 3 3 1 3 1
4 3 3 3 1 3 1
4 3 3 3 1 3 1
4 3 3 3 1 3 1
4 3 3 3 1 3 1
4 3 3 3 1 3 1
4 3 3 3 1 3 1
4 3 3 3 1 3 1
4 3 3 3 1 3 1
4 3 3 3 1 3 1
4 3 3 3 1 3 1
4 3 3 3 1 3 1
4 3 3 3 1 3 1
4 3 3 3 1 3 1
4 3 3 3 1 3 1
4 3 3 3 1 3 1
4 3 3 3 1 3 1
4 3 3 3 1 3 1
4 3 3 3 1 3 1
4 3 3 3 1 3 1
4 3 3 3 1 3 1
4 3 3 3 1 3 1
4 3 3 3 1 3 1
4 3 3 3 1 3 1
4 3 3 3 1 3 1
4 3 3 3 1 3 1
4 3 3 3 1 3 1
4 3 3 3 1 3 1
4 3 3 3 1 3 1
4 3 3 3 1 3 1
4 3 3 3 1 3 1
4 3 3 3 1 3 1
4 3 3 3 1 3 1
4 3 3 3 1 3 1
4 3 3 3 1 3 1
4 3 3 3 1 3 1
4 3 3 3 1 3 1
4 3 3 3 1 3 1
4 3 3 3 1 3 1
4 3 3 3 1 3 1
4 3 3 3 1 3 1
4 3 3 3 1 3 1
4 3 3 3 1 3 1
4 3 3 3 1 3 1
4 3 3 3 1 3 1
4 3 3 3 1 3 1
4 3 3 3 1 3 1
4 3 3 3 1 3 1
4 3 3 3 1 3 1
4 3 3 3 1 3 1
4 3 3 3 1 3 1
4 3 3 3 1 3 1
4 3 3 3 1 3 1
4 3 3 3 1 3 1
4 3 3 3 1 3 1
4 3 3 3 1 3 1
4 3 3 3 1 3 1
4 3 3 3 1 3 1
4 3 3 3 1 3 1
4 3 3 3 1 3 1
4 3 3 3 1 3 1
4 3 3 3 1 3 1
4 3 3 3 1 3 1
4 3 3 3 1 3 1
4 3 3 3 1 3 1
4 3 3 3 1 3 1
4 3 3 3 1 3 1
4 3 3 3 1 3 1
4 3 3 3 1 3 1
4 3 3 3 1 3 1
4 3 3 3 1 3 1
4 3 3 3 1 3 1
4 3 3 3 1 3 1
4 3 3 3 1 3 1
4 3 3 3 1 3 1
4 3 3 3 1 3 1
4 3 3 3 1 3 1
4 3 3 3 1 3 1
4 3 3 3 1 3 1
4 3 3 3 1 3 1
4 3 3 3 1 3 1
4 3 3 3 1 3 1
4 3 3 3 1 3 1
4 3 3 3 1 3 1
4 3 3 3 1 3 1
4 3 3 3 1 3 1
4 3 3 3 1 3 1
4 3 3 3 1 3 1
4 3 3 3 1 3 1
4 3 3 3 1 3 1
4 3 3 3 1 3 1
4 3 3 3 1 3 1
4 3 3 3 1 3 1
4 3 3 3 1 3 1
4 3 3 3 1 3 1
4 3 3 3 1 3 1
4 3 3 3 1 3 1
4 3 3 3 1 3 1
4 3 3 3 1 3 1
4 3 3 3 1 3 1
4 3 3 3 1 3 1
4 3 3 3 1 3 1
4 3 3 3 1 3 1
4 3 3 3 1 3 1
4 3 3 3 1 3 1
4 3 3 3 1 3 1
4 3 3 3 1 3 1
4 3 3 3 1 3 1
4 3 3 3 1 3 1
4 3 3 3 1 3 1
4 3 3 3 1 3 1
4 3 3 3 1 3 1
4 3 3 3 1 3 1
4 3 3 3 1 3 1
4 3 3 3 1 3 1
4 3 3 3 1 3 1
4 3 3 3 1 3 1
4 3 3 3 1 3 1
4 3 3 3 1 3 1
4 3 3 3 1 3 1
4 3 3 3 1 3 1
4 3 3 3 1 3 1
4 3 3 3 1 3 1
4 3 3 3 1 3 1
4 3 3 3 1 3 1
4 3 3 3 1 3 1
4 3 3 3 1 3 1
4 3 3 3 1 3 1
4 3 3 3 1 3 1
4 3 3 3 1 3 1
4 3 3 3 1 3 1
4 3 3 3 1 3 1
4 3 3 3 1 3 1
4 3 3 3 1 3 1
4 3 3 3 1 3 1
4 3 3 3 1 3 1
4 3 3 3 1 3 1
4 3 3 3 1 3 1
4 3 3 3 1 3 1
4 3 3 3 1 3 1
4 3 3 3 1 3 1
4 3 3 3 1 3 1
4 3 3 3 1 3 1
4 3 3 3 1 3 1
4 3 3 3 1 3 1
4 3 3 3 1 3 1
4 3 3 3 1 3 1
4 3 3 3 1 3 1
4 3 3 3 1 3 1
4 3 3 3 1 3 1
4 3 3 3 1 3 1
4 3 3 3 1 3 1
4 3 3 3 1 3 1
4 3 3 3 1 3 1
4 3 3 3 1 3 1
4 3 3 3 1 3 1
4 3 3 3 1 3 1
4 3 3 3 1 3 1
4 3 3 3 1 3 1
4 3 3 3 1 3 1
4 3 3 3 1 3 1
4 3 3 3 1 3 1
4 3 3 3 1 3 1
4 3 3 3 1 3 1
4 3 3 3 1 3 1
4 3 3 3 1 3 1
4 3 3 3 1 3 1
4 3 3 3 1 3 1
4 3 3 3 1 3 1
4 3 3 3 1 3 1
4 3 3 3 1 3 1
4 3 3 3 1 3 1
4 3 3 3 1 3 1
4 3 3 3 1 3 1
4 3 3 3 1 3 1
4 3 3 3 1 3 1
4 3 3 3 1 3 1
4 3 3 3 1 3 1
4 3 3 3 1 3 1
4 3 3 3 1 3 1
4 3 3 3 1 3 1
4 3 3 3 1 3 1
4 3 3 3 1 3 1
4 3 3 3 1 3 1
4 3 3 3 1 3 1
4 3 3 3 1 3 1
4 3 3 3 1 3 1
4 3 3 3 1 3 1
4 3 3 3 1 3 1
4 3 3 3 1 3 1
4 3 3 3 1 3 1
4 3 3 3 1 3 1
4 3 3 3 1 3 1
4 3 3 3 1 3 1
4 3 3 3 1 3 1
4 3 3 3 1 3 1
4 3 3 3 1 3 1
4 3 3 3 1 3 1
4 3 3 3 1 3 1
4 3 3 3 1 3 1
4 3 3 3 1 3 1
4 3 3 3 1 3 1
4 3 3 3 1 3 1
4 3 3 3 1 3 1
4 3 3 3 1 3 1
4 3 3 3 1 3 1
4 3 3 3 1 3 1
4 3 3 3 1 3 1
4 3 3 3 1 3 1
4 3 3 3 1 3 1
4 3 3 3 1 3 1
4 3 3 3 1 3 1
4 3 3 3 1 3 1
4 3 3 3 1 3 1
4 3 3 3 1 3 1
4 3 3 3 1 3 1
4 3 3 3 1 3 1
4 3 3 3 1 3 1
4 3 3 3 1 3 1
4 3 3 3 1 3 1
4 3 3 3 1 3 1
4 3 3 3 1 3 1
4 3 3 3 1 3 1
4 3 3 3 1 3 1
4 3 3 3 1 3 1
4 3 3 3 1 3 1
4 3 3 3 1 3 1
4 3 3 3 1 3 1
4 3 3 3 1 3 1
4 3 3 3 1 3 1
4 3 3 3 1 3 1
4 3 3 3 1 3 1
4 3 3 3 1 3 1
4 3 3 3 1 3 1
4 3 3 3 1 3 1
4 3 3 3 1 3 1
4 3 3 3 1 3 1
4 3 3 3 1 3 1
4 3 3 3 1 3 1
4 3 3 3 1 3 1
4 3 3 3 1 3 1
4 3 3 3 1 3 1
4 3 3 3 1 3 1
4 3 3 3 1 3 1
4 3 3 3 1 3 1
4 3 3 3 1 3 1
4 3 3 3 1 3 1
4 3 3 3 1 3 1
4 3 3 3 1 3 1
4 3 3 3 1 3 1
4 3 3 3 1 3 1
4 3 3 3 1 3 1
4 3 3 3 1 3 1
4 3 3 3 1 3 1
4 3 3 3 1 3 1
4 3 3 3 1 3 1
4 3 3 3 1 3 1
4 3 3 3 1 3 1
4 3 3 3 1 3 1
4 3 3 3 1 3 1
4 3 3 3 1 3 1
4 3 3 3 1 3 1
4 3 3 3 1 3 1
4 3 3 3 1 3 1
4 3 3 3 1 3 1
4 3 3 3 1 3 1
4 3 3 3 1 3 1
4 3 3 3 1 3 1
4 3 3 3 1 3 1
4 3 3 3 1 3 1
4 3 3 3 1 3 1
4 3 3 3 1 3 1
4 3 3 3 1 3 1
4 3 3 3 1 3 1
4 3 3 3 1 3 1
4 3 3 3 1 3 1
4 3 3 3 1 3 1
4 3 3 3 1 3 1
4 3 3 3 1 3 1
4 3 3 3 1 3 1
4 3 3 3 1 3 1
4 3 3 3 1 3 1
4 3 3 3 1 3 1
4 3 3 3 1 3 1
4 3 3 3 1 3 1
4 3 3 3 1 3 1
4 3 3 3 1 3 1
4 3 3 3 1 3 1
4 3 3 3 1 3 1
4 3 3 3 1 3 1
4 3 3 3 1 3 1
4 3 3 3 1 3 1
4 3 3 3 1 3 1
4 3 3 3 1 3 1
4 3 3 3 1 3 1
4 3 3 3 1 3 1
4 3 3 3 1 3 1
4 3 3 3 1 3 1
4 3 3 3 1 3 1
4 3 3 3 1 3 1
4 3 3 3 1 3 1
4 3 3 3 1 3 1
4 3 3 3 1 3 1
4 3 3 3 1 3 1
4 3 3 3 1 3 1
4 3 3 3 1 3 1
4 3 3 3 1 3 1
4 3 3 3 1 3 1
4 3 3 3 1 3 1
4 3 3 3 1 3 1
4 3 3 3 1 3 1
4 3 3 3 1 3 1
4 3 3 3 1 3 1
4 3 3 3 1 3 1
4 3 3 3 1 3 1
4 3 3 3 1 3 1
4 3 3 3 1 3 1
4 3 3 3 1 3 1
4 3 3 3 1 3 1
4 3 3 3 1 3 1
4 3 3 3 1 3 1
4 3 3 3 1 3 1
4 3 3 3 1 3 1
4 3 3 3 1 3 1
4 3 3 3 1 3 1
4 3 3 3 1 3 1
4 3 3 3 1 3 1
4 3 3 3 1 3 1
4 3 3 3 1 3 1
4 3 3 3 1 3 1
4 3 3 3 1 3 1
4 3 3 3 1 3 1
4 3 3 3 1 3 1
4 3 3 3 1 3 1
4 3 3 3 1 3 1
4 3 3 3 1 3 1
4 3 3 3 1 3 1
4 3 3 3 1 3 1
4 3 3 3 1 3 1
4 3 3 3 1 3 1
4 3 3 3 1 3 1
4 3 3 3 1 3 1
4 3 3 3 1 3 1
4 3 3 3 1 3 1
4 3 3 3 1 3 1
4 3 3 3 1 3 1
4 3 3 3 1 3 1
4 3 3 3 1 3 1
4 3 3 3 1 3 1
4 3 3 3 1 3 1
4 3 3 3 1 3 1
4 3 3 3 1 3 1
4 3 3 3 1 3 1
4 3 3 3 1 3 1
4 3 3 3 1 3 1
4 3 3 3 1 3 1
4 3 3 3 1 3 1
4 3 3 3 1 3 1
4 3 3 3 1 3 1
4 3 3 3 1 3 1
4 3 3 3 1 3 1
4 3 3 3 1 3 1
4 3 3 3 1 3 1
4 3 3 3 1 3 1
4 3 3 3 1 3 1
4 3 3 3 1 3 1
4 3 3 3 1 3 1
4 3 3 3 1 3 1
4 3 3 3 1 3 1
4 3 3 3 1 3 1
4 3 3 3 1 3 1
4 3 3 3 1 3 1
4 3 3 3 1 3 1
4 3 3 3 1 3 1
4 3 3 3 1 3 1
4 3 3 3 1 3 1
4 3 3 3 1 3 1
4 3 3 3 1 3 1
4 3 3 3 1 3 1
4 3 3 3 1 3 1
4 3 3 3 1 3 1
4 3 3 3 1 3 1
4 3 3 3 1 3 1
4 3 3 3 1 3 1
4 3 3 3 1 3 1
4 3 3 3 1 3 1
4 3 3 3 1 3 1
4 3 3 3 1 3 1
4 3 3 3 1 3 1
4 3 3 3 1 3 1
4 3 3 3 1 3 1
4 3 3 3 1 3 1
4 3 3 3 1 3 1
4 3 3 3 1 3 1
4 3 3 3 1 3 1
4 3 3 3 1 3 1
4 3 3 3 1 3 1
4 3 3 3 1 3 1
4 3 3 3 1 3 1
4 3 3 3 1 3 1
4 3 3 3 1 3 1
4 3 3 3 1 3 1
4 3 3 3 1 3 1
4 3 3 3 1 3 1
4 3 3 3 1 3 1
4 3 3 3 1 3 1
4 3 3 3 1 3 1
4 3 3 3 1 3 1
4 3 3 3 1 3 1
4 3 3 3 1 3 1
4 3 3 3 1 3 1
4 3 3 3 1 3 1
4 3 3 3 1 3 1
4 3 3 3 1 3 1
4 3 3 3 1 3 1
4 3 3 3 1 3 1
4 3 3 3 1 3 1
4 3 3 3 1 3 1
4 3 3 3 1 3 1
4 3 3 3 1 3 1
4 3 3 3 1 3 1
4 3 3 3 1 3 1
4 3 3 3 1 3 1
4 3 3 3 1 3 1
4 3 3 3 1 3 1
4 3 3 3 1 3 1
4 3 3 3 1 3 1
4 3 3 3 1 3 1
4 3 3 3 1 3 1
4 3 3 3 1 3 1
4 3 3 3 1 3 1
4 3 3 3 1 3 1
4 3 3 3 1 3 1
4 3 3 3 1 3 1
4 3 3 3 1 3 1
4 3 3 3 1 3 1
4 3 3 3 1 3 1
4 3 3 3 1 3 1
4 3 3 3 1 3 1
4 3 3 3 1 3 1
4 3 3 3 1 3 1
4 3 3 3 1 3 1
4 3 3 3 1 3 1
4 3 3 3 1 3 1
4 3 3 3 1 3 1
4 3 3 3 1 3 1
4 3 3 3 1 3 1
4 3 3 3 1 3 1
4 3 3 3 1 3 1
4 3 3 3 1 3 1
4 3 3 3 1 3 1
4 3 3 3 1 3 1
4 3 3 3 1 3 1
4 3 3 3 1 3 1
4 3 3 3 1 3 1
4 3 3 3 1 3 1
4 3 3 3 1 3 1
4 3 3 3 1 3 1
4 3 3 3 1 3 1
4 3 3 3 1 3 1
4 3 3 3 1 3 1
4 3 3 3 1 3 1
4 3 3 3 1 3 1
4 3 3 3 1 3 1
4 3 3 3 1 3 1
4 3 3 3 1 3 1
4 3 3 3 1 3 1
4 3 3 3 1 3 1
4 3 3 3 1 3 1
4 3 3 3 1 3 1
4 3 3 3 1 3 1
4 3 3 3 1 3 1
4 3 3 3 1 3 1
4 3 3 3 1 3 1
4 3 3 3 1 3 1
4 3 3 3 1 3 1
4 3 3 3 1 3 1
4 3 3 3 1 3 1
4 3 3 3 1 3 1
4 3 3 3 1 3 1
4 3 3 3 1 3 1
4 3 3 3 1 3 1
4 3 3 3 1 3 1
4 3 3 3 1 3 1
4 3 3 3 1 3 1
4 3 3 3 1 3 1
4 3 3 3 1 3 1
4 3 3 3 1 3 1
4 3 3 3 1 3 1
4 3 3 3 1 3 1
4 3 3 3 1 3 1
4 3 3 3 1 3 1
4 3 3 3 1 3 1
4 3 3 3 1 3 1
4 3 3 3 1 3 1
4 3 3 3 1 3 1
4 3 3 3 1 3 1
4 3 3 3 1 3 1
4 3 3 3 1 3 1
4 3 3 3 1 3 1
4 3 3 3 1 3 1
4 3 3 3 1 3 1
4 3 3 3 1 3 1
4 3 3 3 1 3 1
4 3 3 3 1 3 1
4 3 3 3 1 3 1
4 3 3 3 1 3 1
4 3 3 3 1 3 1
4 3 3 3 1 3 1
4 3 3 3 1 3 1
4 3 3 3 1 3 1
4 3 3 3 1 3 1
4 3 3 3 1 3 1
4 3 3 3 1 3 1
4 3 3 3 1 3 1
4 3 3 3 1 3 1
4 3 3 3 1 3 1
4 3 3 3 1 3 1
4 3 3 3 1 3 1
4 3 3 3 1 3 1
4 3 3 3 1 3 1
4 3 3 3 1 3 1
4 3 3 3 1 3 1
4 3 3 3 1 3 1
4 3 3 3 1 3 1
4 3 3 3 1 3 1
4 3 3 3 1 3 1
4 3 3 3 1 3 1
4 3 3 3 1 3 1
4 3 3 3 1 3 1
4 3 3 3 1 3 1
4 3 3 3 1 3 1
4 3 3 3 1 3 1
4 3 3 3 1 3 1
4 3 3 3 1 3 1
4 3 3 3 1 3 1
4 3 3 3 1 3 1
4 3 3 3 1 3 1
4 3 3 3 1 3 1
4 3 3 3 1 3 1
4 3 3 3 1 3 1
4 3 3 3 1 3 1
4 3 3 3 1 3 1
4 3 3 3 1 3 1
4 3 3 3 1 3 1
4 3 3 3 1 3 1
4 3 3 3 1 3 1
4 3 3 3 1 3 1
4 3 3 3 1 3 1
4 3 3 3 1 3 1
4 3 3 3 1 3 1
4 3 3 3 1 3 1
4 3 3 3 1 3 1
4 3 3 3 1 3 1
4 3 3 3 1 3 1
4 3 3 3 1 3 1
4 3 3 3 1 3 1
4 3 3 3 1 3 1
4 3 3 3 1 3 1
4 3 3 3 1 3 1
4 3 3 3 1 3 1
4 3 3 3 1 3 1
4 3 3 3 1 3 1
4 3 3 3 1 3 1
4 3 3 3 1 3 1
4 3 3 3 1 3 1
4 3 3 3 1 3 1
4 3 3 3 1 3 1
4 3 3 3 1 3 1
4 3 3 3 1 3 1
4 3 3 3 1 3 1
4 3 3 3 1 3 1
4 3 3 3 1 3 1
4 3 3 3 1 3 1
4 3 3 3 1 3 1
4 3 3 3 1 3 1
4 3 3 3 1 3 1
4 3 3 3 1 3 1
4 3 3 3 1 3 1
4 3 3 3 1 3 1
4 3 3 3 1 3 1
4 3 3 3 1 3 1
4 3 3 3 1 3 1
4 3 3 3 1 3 1
4 3 3 3 1 3 1
4 3 3 3 1 3 1
4 3 3 3 1 3 1
4 3 3 3 1 3 1
4 3 3 3 1 3 1
4 3 3 3 1 3 1
4 3 3 3 1 3 1
4 3 3 3 1 3 1
4 3 3 3 1 3 1
4 3 3 3 1 3 1
4 3 3 3 1 3 1
4 3 3 3 1 3 1
4 3 3 3 1 3 1
4 3 3 3 1 3 1
4 3 3 3 1 3 1
4 3 3 3 1 3 1
4 3 3 3 1 3 1
4 3 3 3 1 3 1
4 3 3 3 1 3 1
4 3 3 3 1 3 1
4 3 3 3 1 3 1
4 3 3 3 1 3 1
4 3 3 3 1 3 1
4 3 3 3 1 3 1
4 3 3 3 1 3 1
4 3 3 3 1 3 1
4 3 3 3 1 3 1
4 3 3 3 1 3 1
4 3 3 3 1 3 1
4 3 3 3 1 3 1
4 3 3 3 1 3 1
4 3 3 3 1 3 1
4 3 3 3 1 3 1
4 3 3 3 1 3 1
4 3 3 3 1 3 1
4 3 3 3 1 3 1
4 3 3 3 1 3 1
4 3 3 3 1 3 1
4 3 3 3 1 3 1
4 3 3 3 1 3 1
4 3 3 3 1 3 1
4 3 3 3 1 3 1
4 3 3 3 1 3 1
4 3 3 3 1 3 1
4 3 3 3 1 3 1
4 3 3 3 1 3 1
4 3 3 3 1 3 1
4 3 3 3 1 3 1
4 3 3 3 1 3 1
4 3 3 3 1 3 1
4 3 3 3 1 3 1
4 3 3 3 1 3 1
4 3 3 3 1 3 1
4 3 3 3 1 3 1
4 3 3 3 1 3 1
4 3 3 3 1 3 1
4 3 3 3 1 3 1
4 3 3 3 1 3 1
4 3 3 3 1 3 1
4 3 3 3 1 3 1
4 3 3 3 1 3 1
4 3 3 3 1 3 1
4 3 3 3 1 3 1
4 3 3 3 1 3 1
4 3 3 3 1 3 1
4 3 3 3 1 3 1
4 3 3 3 1 3 1
4 3 3 3 1 3 1
4 3 3 3 1 3 1
4 3 3 3 1 3 1
4 3 3 3 1 3 1
4 3 3 3 1 3 1
4 3 3 3 1 3 1
4 3 3 3 1 3 1
4 3 3 3 1 3 1
4 3 3 3 1 3 1
4 3 3 3 1 3 1
4 3 3 3 1 3 1
4 3 3 3 1 3 1
4 3 3 3 1 3 1
4 3 3 3 1 3 1
4 3 3 3 1 3 1
4 3 3 3 1 3 1
4 3 3 3 1 3 1
4 3 3 3 1 3 1
4 3 3 3 1 3 1
4 3 3 3 1 3 1
4 3 3 3 1 3 1
4 3 3 3 1 3 1
4 3 3 3 1 3 1
4 3 3 3 1 3 1
4 3 3 3 1 3 1
4 3 3 3 1 3 1
4 3 3 3 1 3 1
4 3 3 3 1 3 1
4 3 3 3 1 3 1
4 3 3 3 1 3 1
4 3 3 3 1 3 1
4 3 3 3 1 3 1
4 3 3 3 1 3 1
4 3 3 3 1 3 1
4 3 3 3 1 3 1
4 3 3 3 1 3 1
4 3 3 3 1 3 1
4 3 3 3 1 3 1
4 3 3 3 1 3 1
4 3 3 3 1 3 1
4 3 3 3 1 3 1
4 3 3 3 1 3 1
4 3 3 3 1 3 1
4 3 3 3 1 3 1
4 3 3 3 1 3 1
4 3 3 3 1 3 1
4 3 3 3 1 3 1
4 3 3 3 1 3 1
4 3 3 3 1 3 1
4 3 3 3 1 3 1
4 3 3 3 1 3 1
4 3 3 3 1 3 1
4 3 3 3 1 3 1
4 3 3 3 1 3 1
4 3 3 3 1 3 1
4 3 3 3 1 3 1
4 3 3 3 1 3 1
4 3 3 3 1 3 1
4 3 3 3 1 3 1
4 3 3 3 1 3 1
4 3 3 3 1 3 1
4 3 3 3 1 3 1
4 3 3 3 1 3 1
4 3 3 3 1 3 1
4 3 3 3 1 3 1
4 3 3 3 1 3 1
4 3 3 3 1 3 1
4 3 3 3 1 3 1
4 3 3 3 1 3 1
4 3 3 3 1 3 1
4 3 3 3 1 3 1
4 3 3 3 1 3 1
4 3 3 3 1 3 1
4 3 3 3 1 3 1
4 3 3 3 1 3 1
4 3 3 3 1 3 1
4 3 3 3 1 3 1
4 3 3 3 1 3 1
4 3 3 3 1 3 1
4 3 3 3 1 3 1
4 3 3 3 1 3 1
4 3 3 3 1 3 1
4 3 3 3 1 3 1
4 3 3 3 1 3 1
4 3 3 3 1 3 1
4 3 3 3 1 3 1
4 3 3 3 1 3 1
4 3 3 3 1 3 1
4 3 3 3 1 3 1
4 3 3 3 1 3 1
4 3 3 3 1 3 1
4 3 3 3 1 3 1
4 3 3 3 1 3 1
4 3 3 3 1 3 1
4 3 3 3 1 3 1
4 3 3 3 1 3 1
4 3 3 3 1 3 1
4 3 3 3 1 3 1
4 3 3 3 1 3 1
4 3 3 3 1 3 1
4 3 3 3 1 3 1
4 3 3 3 1 3 1
4 3 3 3 1 3 1
4 3 3 3 1 3 1
4 3 3 3 1 3 1
4 3 3 3 1 3 1
4 3 3 3 1 3 1
4 3 3 3 1 3 1
4 3 3 3 1 3 1
4 3 3 3 1 3 1
4 3 3 3 1 3 1
4 3 3 3 1 3 1
4 3 3 3 1 3 1
4 3 3 3 1 3 1
4 3 3 3 1 3 1
4 3 3 3 1 3 1
4 3 3 3 1 3 1
4 3 3 3 1 3 1
4 3 3 3 1 3 1
4 3 3 3 1 3 1
4 3 3 3 1 3 1
4 3 3 3 1 3 1
4 3 3 3 1 3 1
4 3 3 3 1 3 1
4 3 3 3 1 3 1
4 3 3 3 1 3 1
4 3 3 3 1 3 1
4 3 3 3 1 3 1
4 3 3 3 1 3 1
4 3 3 3 1 3 1
4 3 3 3 1 3 1
4 3 3 3 1 3 1
4 3 3 3 1 3 1
4 3 3 3 1 3 1
4 3 3 3 1 3 1
4 3 3 3 1 3 1
4 3 3 3 1 3 1
4 3 3 3 1 3 1
4 3 3 3 1 3 1
4 3 3 3 1 3 1
4 3 3 3 1 3 1
4 3 3 3 1 3 1
4 3 3 3 1 3 1
4 3 3 3 1 3 1
4 3 3 3 1 3 1
4 3 3 3 1 3 1
4 3 3 3 1 3 1
4 3 3 3 1 3 1
4 3 3 3 1 3 1
4 3 3 3 1 3 1
4 3 3 3 1 3 1
4 3 3 3 1 3 1
4 3 3 3 1 3 1
4 3 3 3 1 3 1
4 3 3 3 1 3 1
4 3 3 3 1 3 1
4 3 3 3 1 3 1
4 3 3 3 1 3 1
4 3 3 3 1 3 1
4 3 3 3 1 3 1
4 3 3 3 1 3 1
4 3 3 3 1 3 1
4 3 3 3 1 3 1
4 3 3 3 1 3 1
4 3 3 3 1 3 1
4 3 3 3 1 3 1
4 3 3 3 1 3 1
4 3 3 3 1 3 1
4 3 3 3 1 3 1
4 3 3 3 1 3 1
4 3 3 3 1 3 1
4 3 3 3 1 3 1
4 3 3 3 1 3 1
4 3 3 3 1 3 1
4 3 3 3 1 3 1
4 3 3 3 1 3 1
4 3 3 3 1 3 1
4 3 3 3 1 3 1
4 3 3 3 1 3 1
4 3 3 3 1 3 1
4 3 3 3 1 3 1
4 3 3 3 1 3 1
4 3 3 3 1 3 1
4 3 3 3 1 3 1
4 3 3 3 1 3 1
4 3 3 3 1 3 1
4 3 3 3 1 3 1
4 3 3 3 1 3 1
4 3 3 3 1 3 1
4 3 3 3 1 3 1
4 3 3 3 1 3 1
4 3 3 3 1 3 1
4 3 3 3 1 3 1
4 3 3 3 1 3 1
4 3 3 3 1 3 1
4 3 3 3 1 3 1
4 3 3 3 1 3 1
4 3 3 3 1 3 1
4 3 3 3 1 3 1
4 3 3 3 1 3 1
4 3 3 3 1 3 1
4 3 3 3 1 3 1
4 3 3 3 1 3 1
4 3 3 3 1 3 1
4 3 3 3 1 3 1
4 3 3 3 1 3 1
4 3 3 3 1 3 1
4 3 3 3 1 3 1
4 3 3 3 1 3 1
4 3 3 3 1 3 1
4 3 3 3 1 3 1
4 3 3 3 1 3 1
4 3 3 3 1 3 1
4 3 3 3 1 3 1
4 3 3 3 1 3 1
4 3 3 3 1 3 1
4 3 3 3 1 3 1
4 3 3 3 1 3 1
4 3 3 3 1 3 1
4 3 3 3 1 3 1
4 3 3 3 1 3 1
4 3 3 3 1 3 1
4 3 3 3 1 3 1
4 3 3 3 1 3 1
4 3 3 3 1 3 1
4 3 3 3 1 3 1
4 3 3 3 1 3 1
4 3 3 3 1 3 1
4 3 3 3 1 3 1
4 3 3 3 1 3 1
4 3 3 3 1 3 1
4 3 3 3 1 3 1
4 3 3 3 1 3 1
4 3 3 3 1 3 1
4 3 3 3 1 3 1
4 3 3 3 1 3 1
4 3 3 3 1 3 1
4 3 3 3 1 3 1
4 3 3 3 1 3 1
4 3 3 3 1 3 1
4 3 3 3 1 3 1
4 3 3 3 1 3 1
4 3 3 3 1 3 1
4 3 3 3 1 3 1
4 3 3 3 1 3 1
4 3 3 3 1 3 1
4 3 3 3 1 3 1
4 3 3 3 1 3 1
4 3 3 3 1 3 1
4 3 3 3 1 3 1
4 3 3 3 1 3 1
4 3 3 3 1 3 1
4 3 3 3 1 3 1
4 3 3 3 1 3 1
4 3 3 3 1 3 1
4 3 3 3 1 3 1
4 3 3 3 1 3 1
4 3 3 3 1 3 1
4 3 3 3 1 3 1
4 3 3 3 1 3 1
4 3 3 3 1 3 1
4 3 3 3 1 3 1
4 3 3 3 1 3 1
4 3 3 3 1 3 1
4 3 3 3 1 3 1
4 3 3 3 1 3 1
4 3 3 3 1 3 1
4 3 3 3 1 3 1
4 3 3 3 1 3 1
4 3 3 3 1 3 1
4 3 3 3 1 3 1
4 3 3 3 1 3 1
4 3 3 3 1 3 1
4 3 3 3 1 3 1
4 3 3 3 1 3 1
4 3 3 3 1 3 1
4 3 3 3 1 3 1
4 3 3 3 1 3 1
4 3 3 3 1 3 1
4 3 3 3 1 3 1
4 3 3 3 1 3 1
4 3 3 3 1 3 1
4 3 3 3 1 3 1
4 3 3 3 1 3 1
4 3 3 3 1 3 1
4 3 3 3 1 3 1
4 3 3 3 1 3 1
4 3 3 3 1 3 1
4 3 3 3 1 3 1
4 3 3 3 1 3 1
4 3 3 3 1 3 1
4 3 3 3 1 3 1
4 3 3 3 1 3 1
4 3 3 3 1 3 1
4 3 3 3 1 3 1
4 3 3 3 1 3 1
4 3 3 3 1 3 1
4 3 3 3 1 3 1
4 3 3 3 1 3 1
4 3 3 3 1 3 1
4 3 3 3 1 3 1
4 3 3 3 1 3 1
4 3 3 3 1 3 1
4 3 3 3 1 3 1
4 3 3 3 1 3 1
4 3 3 3 1 3 1
4 3 3 3 1 3 1
4 3 3 3 1 3 1
4 3 3 3 1 3 1
4 3 3 3 1 3 1
4 3 3 3 1 3 1
4 3 3 3 1 3 1
4 3 3 3 1 3 1
4 3 3 3 1 3 1
4 3 3 3 1 3 1
4 3 3 3 1 3 1
4 3 3 3 1 3 1
4 3 3 3 1 3 1
4 3 3 3 1 3 1
4 3 3 3 1 3 1
4 3 3 3 1 3 1
4 3 3 3 1 3 1
4 3 3 3 1 3 1
4 3 3 3 1 3 1
4 3 3 3 1 3 1
4 3 3 3 1 3 1
4 3 3 3 1 3 1
4 3 3 3 1 3 1
4 3 3 3 1 3 1
4 3 3 3 1 3 1
4 3 3 3 1 3 1
4 3 3 3 1 3 1
4 3 3 3 1 3 1
4 3 3 3 1 3 1
4 3 3 3 1 3 1
4 3 3 3 1 3 1
4 3 3 3 1 3 1
4 3 3 3 1 3 1
4 3 3 3 1 3 1
4 3 3 3 1 3 1
4 3 3 3 1 3 1
4 3 3 3 1 3 1
4 3 3 3 1 3 1
4 3 3 3 1 3 1
4 3 3 3 1 3 1
4 3 3 3 1 3 1
4 3 3 3 1 3 1
4 3 3 3 1 3 1
4 3 3 3 1 3 1
4 3 3 3 1 3 1
4 3 3 3 1 3 1
4 3 3 3 1 3 1
4 3 3 3 1 3 1
4 3 3 3 1 3 1
4 3 3 3 1 3 1
4 3 3 3 1 3 1
4 3 3 3 1 3 1
4 3 3 3 1 3 1
4 3 3 3 1 3 1
4 3 3 3 1 3 1
4 3 3 3 1 3 1
4 3 3 3 1 3 1
4 3 3 3 1 3 1
4 3 3 3 1 3 1
4 3 3 3 1 3 1
4 3 3 3 1 3 1
4 3 3 3 1 3 1
4 3 3 3 1 3 1
4 3 3 3 1 3 1
4 3 3 3 1 3 1
4 3 3 3 1 3 1
4 3 3 3 1 3 1
4 3 3 3 1 3 1
4 3 3 3 1 3 1
4 3 3 3 1 3 1
4 3 3 3 1 3 1
4 3 3 3 1 3 1
4 3 3 3 1 3 1
4 3 3 3 1 3 1
4 3 3 3 1 3 1
4 3 3 3 1 3 1
4 3 3 3 1 3 1
4 3 3 3 1 3 1
4 3 3 3 1 3 1
4 3 3 3 1 3 1
4 3 3 3 1 3 1
4 3 3 3 1 3 1
4 3 3 3 1 3 1
4 3 3 3 1 3 1
4 3 3 3 1 3 1
4 3 3 3 1 3 1
4 3 3 3 1 3 1
4 3 3 3 1 3 1
4 3 3 3 1 3 1
4 3 3 3 1 3 1
4 3 3 3 1 3 1
4 3 3 3 1 3 1
4 3 3 3 1 3 1
4 3 3 3 1 3 1
4 3 3 3 1 3 1
4 3 3 3 1 3 1
4 3 3 3 1 3 1
4 3 3 3 1 3 1
4 3 3 3 1 3 1
4 3 3 3 1 3 1
4 3 3 3 1 3 1
4 3 3 3 1 3 1
4 3 3 3 1 3 1
4 3 3 3 1 3 1
4 3 3 3 1 3 1
4 3 3 3 1 3 1
4 3 3 3 1 3 1
4 3 3 3 1 3 1
4 3 3 3 1 3 1
4 3 3 3 1 3 1
4 3 3 3 1 3 1
4 3 3 3 1 3 1
4 3 3 3 1 3 1
4 3 3 3 1 3 1
4 3 3 3 1 3 1
4 3 3 3 1 3 1
4 3 3 3 1 3 1
4 3 3 3 1 3 1
4 3 3 3 1 3 1
4 3 3 3 1 3 1
4 3 3 3 1 3 1
4 3 3 3 1 3 1
4 3 3 3 1 3 1
4 3 3 3 1 3 1
4 3 3 3 1 3 1
4 3 3 3 1 3 1
4 3 3 3 1 3 1
4 3 3 3 1 3 1
4 3 3 3 1 3 1
4 3 3 3 1 3 1
4 3 3 3 1 3 1
4 3 3 3 1 3 1
4 3 3 3 1 3 1
4 3 3 3 1 3 1
4 3 3 3 1 3 1
4 3 3 3 1 3 1
4 3 3 3 1 3 1
4 3 3 3 1 3 1
4 3 3 3 1 3 1
4 3 3 3 1 3 1
4 3 3 3 1 3 1
4 3 3 3 1 3 1
4 3 3 3 1 3 1
4 3 3 3 1 3 1
4 3 3 3 1 3 1
4 3 3 3 1 3 1
4 3 3 3 1 3 1
4 3 3 3 1 3 1
4 3 3 3 1 3 1
4 3 3 3 1 3 1
4 3 3 3 1 3 1
4 3 3 3 1 3 1
4 3 3 3 1 3 1
4 3 3 3 1 3 1
4 3 3 3 1 3 1
4 3 3 3 1 3 1
4 3 3 3 1 3 1
4 3 3 3 1 3 1
4 3 3 3 1 3 1
4 3 3 3 1 3 1
4 3 3 3 1 3 1
4 3 3 3 1 3 1
4 3 3 3 1 3 1
4 3 3 3 1 3 1
4 3 3 3 1 3 1
4 3 3 3 1 3 1
4 3 3 3 1 3 1
4 3 3 3 1 3 1
4 3 3 3 1 3 1
4 3 3 3 1 3 1
4 3 3 3 1 3 1
4 3 3 3 1 3 1
4 3 3 3 1 3 1
4 3 3 3 1 3 1
4 3 3 3 1 3 1
4 3 3 3 1 3 1
4 3 3 3 1 3 1
4 3 3 3 1 3 1
4 3 3 3 1 3 1
4 3 3 3 1 3 1
4 3 3 3 1 3 1
4 3 3 3 1 3 1
4 3 3 3 1 3 1
4 3 3 3 1 3 1
4 3 3 3 1 3 1
4 3 3 3 1 3 1
4 3 3 3 1 3 1
4 3 3 3 1 3 1
4 3 3 3 1 3 1
4 3 3 3 1 3 1
4 3 3 3 1 3 1
4 3 3 3 1 3 1
4 3 3 3 1 3 1
4 3 3 3 1 3 1
4 3 3 3 1 3 1
4 3 3 3 1 3 1
4 3 3 3 1 3 1
4 3 3 3 1 3 1
4 3 3 3 1 3 1
4 3 3 3 1 3 1
4 3 3 3 1 3 1
4 3 3 3 1 3 1
4 3 3 3 1 3 1
4 3 3 3 1 3 1
4 3 3 3 1 3 1
4 3 3 3 1 3 1
4 3 3 3 1 3 1
4 3 3 3 1 3 1
4 3 3 3 1 3 1
4 3 3 3 1 3 1
4 3 3 3 1 3 1
4 3 3 3 1 3 1
4 3 3 3 1 3 1
4 3 3 3 1 3 1
4 3 3 3 1 3 1
4 3 3 3 1 3 1
4 3 3 3 1 3 1
4 3 3 3 1 3 1
4 3 3 3 1 3 1
4 3 3 3 1 3 1
4 3 3 3 1 3 1
4 3 3 3 1 3 1
4 3 3 3 1 3 1
4 3 3 3 1 3 1
4 3 3 3 1 3 1
4 3 3 3 1 3 1
4 3 3 3 1 3 1
4 3 3 3 1 3 1
4 3 3 3 1 3 1
4 3 3 3 1 3 1
4 3 3 3 1 3 1
4 3 3 3 1 3 1
4 3 3 3 1 3 1
4 3 3 3 1 3 1
4 3 3 3 1 3 1
4 3 3 3 1 3 1
4 3 3 3 1 3 1
4 3 3 3 1 3 1
4 3 3 3 1 3 1
4 3 3 3 1 3 1
4 3 3 3 1 3 1
4 3 3 3 1 3 1
4 3 3 3 1 3 1
4 3 3 3 1 3 1
4 3 3 3 1 3 1
4 3 3 3 1 3 1
4 3 3 3 1 3 1
4 3 3 3 1 3 1
4 3 3 3 1 3 1
4 3 3 3 1 3 1
4 3 3 3 1 3 1
4 3 3 3 1 3 1
4 3 3 3 1 3 1
4 3 3 3 1 3 1
4 3 3 3 1 3 1
4 3 3 3 1 3 1
4 3 3 3 1 3 1
4 3 3 3 1 3 1
4 3 3 3 1 3 1
4 3 3 3 1 3 1
4 3 3 3 1 3 1
4 3 3 3 1 3 1
4 3 3 3 1 3 1
4 3 3 3 1 3 1
4 3 3 3 1 3 1
4 3 3 3 1 3 1
4 3 3 3 1 3 1
4 3 3 3 1 3 1
4 3 3 3 1 3 1
4 3 3 3 1 3 1
4 3 3 3 1 3 1
4 3 3 3 1 3 1
4 3 3 3 1 3 1
4 3 3 3 1 3 1
4 3 3 3 1 3 1
4 3 3 3 1 3 1
4 3 3 3 1 3 1
4 3 3 3 1 3 1
4 3 3 3 1 3 1
4 3 3 3 1 3 1
4 3 3 3 1 3 1
4 3 3 3 1 3 1
4 3 3 3 1 3 1
4 3 3 3 1 3 1
4 3 3 3 1 3 1
4 3 3 3 1 3 1
4 3 3 3 1 3 1
4 3 3 3 1 3 1
4 3 3 3 1 3 1
4 3 3 3 1 3 1
4 3 3 3 1 3 1
4 3 3 3 1 3 1
4 3 3 3 1 3 1
4 3 3 3 1 3 1
4 3 3 3 1 3 1
4 3 3 3 1 3 1
4 3 3 3 1 3 1
4 3 3 3 1 3 1
4 3 3 3 1 3 1
4 3 3 3 1 3 1
4 3 3 3 1 3 1
4 3 3 3 1 3 1
4 3 3 3 1 3 1
4 3 3 3 1 3 1
4 3 3 3 1 3 1
4 3 3 3 1 3 1
4 3 3 3 1 3 1
4 3 3 3 1 3 1
4 3 3 3 1 3 1
4 3 3 3 1 3 1
4 3 3 3 1 3 1
4 3 3 3 1 3 1
4 3 3 3 1 3 1
4 3 3 3 1 3 1
4 3 3 3 1 3 1
4 3 3 3 1 3 1
4 3 3 3 1 3 1
4 3 3 3 1 3 1
4 3 3 3 1 3 1
4 3 3 3 1 3 1
4 3 3 3 1 3 1
4 3 3 3 1 3 1
4 3 3 3 1 3 1
4 3 3 3 1 3 1
4 3 3 3 1 3 1
4 3 3 3 1 3 1
4 3 3 3 1 3 1
4 3 3 3 1 3 1
4 3 3 3 1 3 1
4 3 3 3 1 3 1
4 3 3 3 1 3 1
4 3 3 3 1 3 1
4 3 3 3 1 3 1
4 3 3 3 1 3 1
4 3 3 3 1 3 1
4 3 3 3 1 3 1
4 3 3 3 1 3 1
4 3 3 3 1 3 1
4 3 3 3 1 3 1
4 3 3 3 1 3 1
4 3 3 3 1 3 1
4 3 3 3 1 3 1
4 3 3 3 1 3 1
4 3 3 3 1 3 1
4 3 3 3 1 3 1
4 3 3 3 1 3 1
4 3 3 3 1 3 1
4 3 3 3 1 3 1
4 3 3 3 1 3 1
4 3 3 3 1 3 1
4 3 3 3 1 3 1
4 3 3 3 1 3 1
4 3 3 3 1 3 1
4 3 3 3 1 3 1
4 3 3 3 1 3 1
4 3 3 3 1 3 1
4 3 3 3 1 3 1
4 3 3 3 1 3 1
4 3 3 3 1 3 1
4 3 3 3 1 3 1
4 3 3 3 1 3 1
4 3 3 3 1 3 1
4 3 3 3 1 3 1
4 3 3 3 1 3 1
4 3 3 3 1 3 1
4 3 3 3 1 3 1
4 3 3 3 1 3 1
4 3 3 3 1 3 1
4 3 3 3 1 3 1
4 3 3 3 1 3 1
4 3 3 3 1 3 1
4 3 3 3 1 3 1
4 3 3 3 1 3 1
4 3 3 3 1 3 1
4 3 3 3 1 3 1
4 3 3 3 1 3 1
4 3 3 3 1 3 1
4 3 3 3 1 3 1
4 3 3 3 1 3 1
4 3 3 3 1 3 1
4 3 3 3 1 3 1
4 3 3 3 1 3 1
4 3 3 3 1 3 1
4 3 3 3 1 3 1
4 3 3 3 1 3 1
4 3 3 3 1 3 1
4 3 3 3 1 3 1
4 3 3 3 1 3 1
4 3 3 3 1 3 1
4 3 3 3 1 3 1
4 3 3 3 1 3 1
4 3 3 3 1 3 1
4 3 3 3 1 3 1
4 3 3 3 1 3 1
4 3 3 3 1 3 1
4 3 3 3 1 3 1
4 3 3 3 1 3 1
4 3 3 3 1 3 1
4 3 3 3 1 3 1
4 3 3 3 1 3 1
4 3 3 3 1 3 1
4 3 3 3 1 3 1
4 3 3 3 1 3 1
4 3 3 3 1 3 1
4 3 3 3 1 3 1
4 3 3 3 1 3 1
4 3 3 3 1 3 1
4 3 3 3 1 3 1
4 3 3 3 1 3 1
4 3 3 3 1 3 1
4 3 3 3 1 3 1
4 3 3 3 1 3 1
4 3 3 3 1 3 1
4 3 3 3 1 3 1
4 3 3 3 1 3 1
4 3 3 3 1 3 1
4 3 3 3 1 3 1
4 3 3 3 1 3 1
4 3 3 3 1 3 1
4 3 3 3 1 3 1
4 3 3 3 1 3 1
4 3 3 3 1 3 1
4 3 3 3 1 3 1
4 3 3 3 1 3 1
4 3 3 3 1 3 1
4 3 3 3 1 3 1
4 3 3 3 1 3 1
4 3 3 3 1 3 1
4 3 3 3 1 3 1
4 3 3 3 1 3 1
4 3 3 3 1 3 1
4 3 3 3 1 3 1
4 3 3 3 1 3 1
4 3 3 3 1 3 1
4 3 3 3 1 3 1
4 3 3 3 1 3 1
4 3 3 3 1 3 1
4 3 3 3 1 3 1
4 3 3 3 1 3 1
4 3 3 3 1 3 1
4 3 3 3 1 3 1
4 3 3 3 1 3 1
4 3 3 3 1 3 1
4 3 3 3 1 3 1
4 3 3 3 1 3 1
4 3 3 3 1 3 1
4 3 3 3 1 3 1
4 3 3 3 1 3 1
4 3 3 3 1 3 1
4 3 3 3 1 3 1
4 3 3 3 1 3 1
4 3 3 3 1 3 1
4 3 3 3 1 3 1
4 3 3 3 1 3 1
4 3 3 3 1 3 1
4 3 3 3 1 3 1
4 3 3 3 1 3 1
4 3 3 3 1 3 1
4 3 3 3 1 3 1
4 3 3 3 1 3 1
4 3 3 3 1 3 1
4 3 3 3 1 3 1
4 3 3 3 1 3 1
4 3 3 3 1 3 1
4 3 3 3 1 3 1
4 3 3 3 1 3 1
4 3 3 3 1 3 1
4 3 3 3 1 3 1
4 3 3 3 1 3 1
4 3 3 3 1 3 1
4 3 3 3 1 3 1
4 3 3 3 1 3 1
4 3 3 3 1 3 1
4 3 3 3 1 3 1
4 3 3 3 1 3 1
4 3 3 3 1 3 1
4 3 3 3 1 3 1
4 3 3 3 1 3 1
4 3 3 3 1 3 1
4 3 3 3 1 3 1
4 3 3 3 1 3 1
4 3 3 3 1 3 1
4 3 3 3 1 3 1
4 3 3 3 1 3 1
4 3 3 3 1 3 1
4 3 3 3 1 3 1
4 3 3 3 1 3 1
4 3 3 3 1 3 1
4 3 3 3 1 3 1
4 3 3 3 1 3 1
4 3 3 3 1 3 1
4 3 3 3 1 3 1
4 3 3 3 1 3 1
4 3 3 3 1 3 1
4 3 3 3 1 3 1
4 3 3 3 1 3 1
4 3 3 3 1 3 1
4 3 3 3 1 3 1
4 3 3 3 1 3 1
4 3 3 3 1 3 1
4 3 3 3 1 3 1
4 3 3 3 1 3 1
4 3 3 3 1 3 1
4 3 3 3 1 3 1
4 3 3 3 1 3 1
4 3 3 3 1 3 1
4 3 3 3 1 3 1
4 3 3 3 1 3 1
4 3 3 3 1 3 1
4 3 3 3 1 3 1
4 3 3 3 1 3 1
4 3 3 3 1 3 1
4 3 3 3 1 3 1
4 3 3 3 1 3 1
4 3 3 3 1 3 1
4 3 3 3 1 3 1
4 3 3 3 1 3 1
4 3 3 3 1 3 1
4 3 3 3 1 3 1
4 3 3 3 1 3 1
4 3 3 3 1 3 1
4 3 3 3 1 3 1
4 3 3 3 1 3 1
4 3 3 3 1 3 1
4 3 3 3 1 3 1
4 3 3 3 1 3 1
4 3 3 3 1 3 1
4 3 3 3 1 3 1
4 3 3 3 1 3 1
4 3 3 3 1 3 1
4 3 3 3 1 3 1
4 3 3 3 1 3 1
4 3 3 3 1 3 1
4 3 3 3 1 3 1
4 3 3 3 1 3 1
4 3 3 3 1 3 1
4 3 3 3 1 3 1
4 3 3 3 1 3 1
4 3 3 3 1 3 1
4 3 3 3 1 3 1
4 3 3 3 1 3 1
4 3 3 3 1 3 1
4 3 3 3 1 3 1
4 3 3 3 1 3 1
4 3 3 3 1 3 1
4 3 3 3 1 3 1
4 3 3 3 1 3 1
4 3 3 3 1 3 1
4 3 3 3 1 3 1
4 3 3 3 1 3 1
4 3 3 3 1 3 1
4 3 3 3 1 3 1
4 3 3 3 1 3 1
4 3 3 3 1 3 1
4 3 3 3 1 3 1
4 3 3 3 1 3 1
4 3 3 3 1 3 1
4 3 3 3 1 3 1
4 3 3 3 1 3 1
4 3 3 3 1 3 1
4 3 3 3 1 3 1
4 3 3 3 1 3 1
4 3 3 3 1 3 1
4 3 3 3 1 3 1
4 3 3 3 1 3 1
4 3 3 3 1 3 1
4 3 3 3 1 3 1
4 3 3 3 1 3 1
4 3 3 3 1 3 1
4 3 3 3 1 3 1
4 3 3 3 1 3 1
4 3 3 3 1 3 1
4 3 3 3 1 3 1
4 3 3 3 1 3 1
4 3 3 3 1 3 1
4 3 3 3 1 3 1
4 3 3 3 1 3 1
4 3 3 3 1 3 1
4 3 3 3 1 3 1
4 3 3 3 1 3 1
4 3 3 3 1 3 1
4 3 3 3 1 3 1
4 3 3 3 1 3 1
4 3 3 3 1 3 1
4 3 3 3 1 3 1
4 3 3 3 1 3 1
4 3 3 3 1 3 1
4 3 3 3 1 3 1
4 3 3 3 1 3 1
4 3 3 3 1 3 1
4 3 3 3 1 3 1
4 3 3 3 1 3 1
4 3 3 3 1 3 1
4 3 3 3 1 3 1
4 3 3 3 1 3 1
4 3 3 3 1 3 1
4 3 3 3 1 3 1
4 3 3 3 1 3 1
4 3 3 3 1 3 1
4 3 3 3 1 3 1
4 3 3 3 1 3 1
4 3 3 3 1 3 1
4 3 3 3 1 3 1
4 3 3 3 1 3 1
4 3 3 3 1 3 1
4 3 3 3 1 3 1
4 3 3 3 1 3 1
4 3 3 3 1 3 1
4 3 3 3 1 3 1
4 3 3 3 1 3 1
4 3 3 3 1 3 1
4 3 3 3 1 3 1
4 3 3 3 1 3 1
4 3 3 3 1 3 1
4 3 3 3 1 3 1
4 3 3 3 1 3 1
4 3 3 3 1 3 1
4 3 3 3 1 3 1
4 3 3 3 1 3 1
4 3 3 3 1 3 1
4 3 3 3 1 3 1
4 3 3 3 1 3 1
4 3 3 3 1 3 1
4 3 3 3 1 3 1
4 3 3 3 1 3 1
4 3 3 3 1 3 1
4 3 3 3 1 3 1
4 3 3 3 1 3 1
4 3 3 3 1 3 1
4 3 3 3 1 3 1
4 3 3 3 1 3 1
4 3 3 3 1 3 1
4 3 3 3 1 3 1
4 3 3 3 1 3 1
4 3 3 3 1 3 1
4 3 3 3 1 3 1
4 3 3 3 1 3 1
4 3 3 3 1 3 1
4 3 3 3 1 3 1
4 3 3 3 1 3 1
4 3 3 3 1 3 1
4 3 3 3 1 3 1
4 3 3 3 1 3 1
4 3 3 3 1 3 1
4 3 3 3 1 3 1
4 3 3 3 1 3 1
4 3 3 3 1 3 1
4 3 3 3 1 3 1
4 3 3 3 1 3 1
4 3 3 3 1 3 1
4 3 3 3 1 3 1
4 3 3 3 1 3 1
4 3 3 3 1 3 1
4 3 3 3 1 3 1
4 3 3 3 1 3 1
4 3 3 3 1 3 1
4 3 3 3 1 3 1
4 3 3 3 1 3 1
4 3 3 3 1 3 1
4 3 3 3 1 3 1
4 3 3 3 1 3 1
4 3 3 3 1 3 1
4 3 3 3 1 3 1
4 3 3 3 1 3 1
4 3 3 3 1 3 1
4 3 3 3 1 3 1
4 3 3 3 1 3 1
4 3 3 3 1 3 1
4 3 3 3 1 3 1
4 3 3 3 1 3 1
4 3 3 3 1 3 1
4 3 3 3 1 3 1
4 3 3 3 1 3 1
4 3 3 3 1 3 1
4 3 3 3 1 3 1
4 3 3 3 1 3 1
4 3 3 3 1 3 1
4 3 3 3 1 3 1
4 3 3 3 1 3 1
4 3 3 3 1 3 1
4 3 3 3 1 3 1
4 3 3 3 1 3 1
4 3 3 3 1 3 1
4 3 3 3 1 3 1
4 3 3 3 1 3 1
4 3 3 3 1 3 1
4 3 3 3 1 3 1
4 3 3 3 1 3 1
4 3 3 3 1 3 1
4 3 3 3 1 3 1
4 3 3 3 1 3 1
4 3 3 3 1 3 1
4 3 3 3 1 3 1
4 3 3 3 1 3 1
4 3 3 3 1 3 1
4 3 3 3 1 3 1
4 3 3 3 1 3 1
4 3 3 3 1 3 1
4 3 3 3 1 3 1
4 3 3 3 1 3 1
4 3 3 3 1 3 1
4 3 3 3 1 3 1
4 3 3 3 1 3 1
4 3 3 3 1 3 1
4 3 3 3 1 3 1
4 3 3 3 1 3 1
4 3 3 3 1 3 1
4 3 3 3 1 3 1
4 3 3 3 1 3 1
4 3 3 3 1 3 1
4 3 3 3 1 3 1
4 3 3 3 1 3 1
4 3 3 3 1 3 1
4 3 3 3 1 3 1
4 3 3 3 1 3 1
4 3 3 3 1 3 1
4 3 3 3 1 3 1
4 3 3 3 1 3 1
4 3 3 3 1 3 1
4 3 3 3 1 3 1
4 3 3 3 1 3 1
4 3 3 3 1 3 1
4 3 3 3 1 3 1
4 3 3 3 1 3 1
4 3 3 3 1 3 1
4 3 3 3 1 3 1
4 3 3 3 1 3 1
4 3 3 3 1 3 1
4 3 3 3 1 3 1
4 3 3 3 1 3 1
4 3 3 3 1 3 1
4 3 3 3 1 3 1
4 3 3 3 1 3 1
4 3 3 3 1 3 1
4 3 3 3 1 3 1
4 3 3 3 1 3 1
4 3 3 3 1 3 1
4 3 3 3 1 3 1
4 3 3 3 1 3 1
4 3 3 3 1 3 1
4 3 3 3 1 3 1
4 3 3 3 1 3 1
4 3 3 3 1 3 1
4 3 3 3 1 3 1
4 3 3 3 1 3 1
4 3 3 3 1 3 1
4 3 3 3 1 3 1
4 3 3 3 1 3 1
4 3 3 3 1 3 1
4 3 3 3 1 3 1
4 3 3 3 1 3 1
4 3 3 3 1 3 1
4 3 3 3 1 3 1
4 3 3 3 1 3 1
4 3 3 3 1 3 1
4 3 3 3 1 3 1
4 3 3 3 1 3 1
4 3 3 3 1 3 1
4 3 3 3 1 3 1
4 3 3 3 1 3 1
4 3 3 3 1 3 1
4 3 3 3 1 3 1
4 3 3 3 1 3 1
4 3 3 3 1 3 1
4 3 3 3 1 3 1
4 3 3 3 1 3 1
4 3 3 3 1 3 1
4 3 3 3 1 3 1
4 3 3 3 1 3 1
4 3 3 3 1 3 1
4 3 3 3 1 3 1
4 3 3 3 1 3 1
4 3 3 3 1 3 1
4 3 3 3 1 3 1
4 3 3 3 1 3 1
4 3 3 3 1 3 1
4 3 3 3 1 3 1
4 3 3 3 1 3 1
4 3 3 3 1 3 1
4 3 3 3 1 3 1
4 3 3 3 1 3 1
4 3 3 3 1 3 1
4 3 3 3 1 3 1
4 3 3 3 1 3 1
4 3 3 3 1 3 1
4 3 3 3 1 3 1
4 3 3 3 1 3 1
4 3 3 3 1 3 1
4 3 3 3 1 3 1
4 3 3 3 1 3 1
4 3 3 3 1 3 1
4 3 3 3 1 3 1
4 3 3 3 1 3 1
4 3 3 3 1 3 1
4 3 3 3 1 3 1
4 3 3 3 1 3 1
4 3 3 3 1 3 1
4 3 3 3 1 3 1
4 3 3 3 1 3 1
4 3 3 3 1 3 1
4 3 3 3 1 3 1
4 3 3 3 1 3 1
4 3 3 3 1 3 1
4 3 3 3 1 3 1
4 3 3 3 1 3 1
4 3 3 3 1 3 1
4 3 3 3 1 3 1
4 3 3 3 1 3 1
4 3 3 3 1 3 1
4 3 3 3 1 3 1
4 3 3 3 1 3 1
4 3 3 3 1 3 1
4 3 3 3 1 3 1
4 3 3 3 1 3 1
4 3 3 3 1 3 1
4 3 3 3 1 3 1
4 3 3 3 1 3 1
4 3 3 3 1 3 1
4 3 3 3 1 3 1
4 3 3 3 1 3 1
4 3 3 3 1 3 1
4 3 3 3 1 3 1
4 3 3 3 1 3 1
4 3 3 3 1 3 1
4 3 3 3 1 3 1
4 3 3 3 1 3 1
4 3 3 3 1 3 1
4 3 3 3 1 3 1
4 3 3 3 1 3 1
4 3 3 3 1 3 1
4 3 3 3 1 3 1
4 3 3 3 1 3 1
4 3 3 3 1 3 1
4 3 3 3 1 3 1
4 3 3 3 1 3 1
4 3 3 3 1 3 1
4 3 3 3 1 3 1
4 3 3 3 1 3 1
4 3 3 3 1 3 1
4 3 3 3 1 3 1
4 3 3 3 1 3 1
4 3 3 3 1 3 1
4 3 3 3 1 3 1
4 3 3 3 1 3 1
4 3 3 3 1 3 1
4 3 3 3 1 3 1
4 3 3 3 1 3 1
4 3 3 3 1 3 1
4 3 3 3 1 3 1
4 3 3 3 1 3 1
4 3 3 3 1 3 1
4 3 3 3 1 3 1
4 3 3 3 1 3 1
4 3 3 3 1 3 1
4 3 3 3 1 3 1
4 3 3 3 1 3 1
4 3 3 3 1 3 1
4 3 3 3 1 3 1
4 3 3 3 1 3 1
4 3 3 3 1 3 1
4 3 3 3 1 3 1
4 3 3 3 1 3 1
4 3 3 3 1 3 1
4 3 3 3 1 3 1
4 3 3 3 1 3 1
4 3 3 3 1 3 1
4 3 3 3 1 3 1
4 3 3 3 1 3 1
4 3 3 3 1 3 1
4 3 3 3 1 3 1
4 3 3 3 1 3 1
4 3 3 3 1 3 1
4 3 3 3 1 3 1
4 3 3 3 1 3 1
4 3 3 3 1 3 1
4 3 3 3 1 3 1
4 3 3 3 1 3 1
4 3 3 3 1 3 1
4 3 3 3 1 3 1
4 3 3 3 1 3 1
4 3 3 3 1 3 1
4 3 3 3 1 3 1
4 3 3 3 1 3 1
4 3 3 3 1 3 1
4 3 3 3 1 3 1
4 3 3 3 1 3 1
4 3 3 3 1 3 1
4 3 3 3 1 3 1
4 3 3 3 1 3 1
4 3 3 3 1 3 1
4 3 3 3 1 3 1
4 3 3 3 1 3 1
4 3 3 3 1 3 1
4 3 3 3 1 3 1
4 3 3 3 1 3 1
4 3 3 3 1 3 1
4 3 3 3 1 3 1
4 3 3 3 1 3 1
4 3 3 3 1 3 1
4 3 3 3 1 3 1
4 3 3 3 1 3 1
4 3 3 3 1 3 1
4 3 3 3 1 3 1
4 3 3 3 1 3 1
4 3 3 3 1 3 1
4 3 3 3 1 3 1
4 3 3 3 1 3 1
4 3 3 3 1 3 1
4 3 3 3 1 3 1
4 3 3 3 1 3 1
4 3 3 3 1 3 1
4 3 3 3 1 3 1
4 3 3 3 1 3 1
4 3 3 3 1 3 1
4 3 3 3 1 3 1
4 3 3 3 1 3 1
4 3 3 3 1 3 1
4 3 3 3 1 3 1
4 3 3 3 1 3 1
4 3 3 3 1 3 1
4 3 3 3 1 3 1
4 3 3 3 1 3 1
4 3 3 3 1 3 1
4 3 3 3 1 3 1
4 3 3 3 1 3 1
4 3 3 3 1 3 1
4 3 3 3 1 3 1
4 3 3 3 1 3 1
4 3 3 3 1 3 1
4 3 3 3 1 3 1
4 3 3 3 1 3 1
4 3 3 3 1 3 1
4 3 3 3 1 3 1
4 3 3 3 1 3 1
4 3 3 3 1 3 1
4 3 3 3 1 3 1
4 3 3 3 1 3 1
4 3 3 3 1 3 1
4 3 3 3 1 3 1
4 3 3 3 1 3 1
4 3 3 3 1 3 1
4 3 3 3 1 3 1
4 3 3 3 1 3 1
4 3 3 3 1 3 1
4 3 3 3 1 3 1
4 3 3 3 1 3 1
4 3 3 3 1 3 1
4 3 3 3 1 3 1
4 3 3 3 1 3 1
4 3 3 3 1 3 1
4 3 3 3 1 3 1
4 3 3 3 1 3 1
4 3 3 3 1 3 1
4 3 3 3 1 3 1
4 3 3 3 1 3 1
4 3 3 3 1 3 1
4 3 3 3 1 3 1
4 3 3 3 1 3 1
4 3 3 3 1 3 1
4 3 3 3 1 3 1
4 3 3 3 1 3 1
4 3 3 3 1 3 1
4 3 3 3 1 3 1
4 3 3 3 1 3 1
4 3 3 3 1 3 1
4 3 3 3 1 3 1
4 3 3 3 1 3 1
4 3 3 3 1 3 1
4 3 3 3 1 3 1
4 3 3 3 1 3 1
4 3 3 3 1 3 1
4 3 3 3 1 3 1
4 3 3 3 1 3 1
4 3 3 3 1 3 1
4 3 3 3 1 3 1
4 3 3 3 1 3 1
4 3 3 3 1 3 1
4 3 3 3 1 3 1
4 3 3 3 1 3 1
4 3 3 3 1 3 1
4 3 3 3 1 3 1
4 3 3 3 1 3 1
4 3 3 3 1 3 1
4 3 3 3 1 3 1
4 3 3 3 1 3 1
4 3 3 3 1 3 1
4 3 3 3 1 3 1
4 3 3 3 1 3 1
4 3 3 3 1 3 1
4 3 3 3 1 3 1
4 3 3 3 1 3 1
4 3 3 3 1 3 1
4 3 3 3 1 3 1
4 3 3 3 1 3 1
4 3 3 3 1 3 1
4 3 3 3 1 3 1
4 3 3 3 1 3 1
4 3 3 3 1 3 1
4 3 3 3 1 3 1
4 3 3 3 1 3 1
4 3 3 3 1 3 1
4 3 3 3 1 3 1
4 3 3 3 1 3 1
4 3 3 3 1 3 1
4 3 3 3 1 3 1
4 3 3 3 1 3 1
4 3 3 3 1 3 1
4 3 3 3 1 3 1
4 3 3 3 1 3 1
4 3 3 3 1 3 1
4 3 3 3 1 3 1
4 3 3 3 1 3 1
4 3 3 3 1 3 1
4 3 3 3 1 3 1
4 3 3 3 1 3 1
4 3 3 3 1 3 1
4 3 3 3 1 3 1
4 3 3 3 1 3 1
4 3 3 3 1 3 1
4 3 3 3 1 3 1
4 3 3 3 1 3 1
4 3 3 3 1 3 1
4 3 3 3 1 3 1
4 3 3 3 1 3 1
4 3 3 3 1 3 1
4 3 3 3 1 3 1
4 3 3 3 1 3 1
4 3 3 3 1 3 1
4 3 3 3 1 3 1
4 3 3 3 1 3 1
4 3 3 3 1 3 1
4 3 3 3 1 3 1
4 3 3 3 1 3 1
4 3 3 3 1 3 1
4 3 3 3 1 3 1
4 3 3 3 1 3 1
4 3 3 3 1 3 1
4 3 3 3 1 3 1
4 3 3 3 1 3 1
4 3 3 3 1 3 1
4 3 3 3 1 3 1
4 3 3 3 1 3 1
4 3 3 3 1 3 1
4 3 3 3 1 3 1
4 3 3 3 1 3 1
4 3 3 3 1 3 1
4 3 3 3 1 3 1
4 3 3 3 1 3 1
4 3 3 3 1 3 1
4 3 3 3 1 3 1
4 3 3 3 1 3 1
4 3 3 3 1 3 1
4 3 3 3 1 3 1
4 3 3 3 1 3 1
4 3 3 3 1 3 1
4 3 3 3 1 3 1
4 3 3 3 1 3 1
4 3 3 3 1 3 1
4 3 3 3 1 3 1
4 3 3 3 1 3 1
4 3 3 3 1 3 1
4 3 3 3 1 3 1
4 3 3 3 1 3 1
4 3 3 3 1 3 1
4 3 3 3 1 3 1
4 3 3 3 1 3 1
4 3 3 3 1 3 1
4 3 3 3 1 3 1
4 3 3 3 1 3 1
4 3 3 3 1 3 1
4 3 3 3 1 3 1
4 3 3 3 1 3 1
4 3 3 3 1 3 1
4 3 3 3 1 3 1
4 3 3 3 1 3 1
4 3 3 3 1 3 1
4 3 3 3 1 3 1
4 3 3 3 1 3 1
4 3 3 3 1 3 1
4 3 3 3 1 3 1
4 3 3 3 1 3 1
4 3 3 3 1 3 1
4 3 3 3 1 3 1
4 3 3 3 1 3 1
4 3 3 3 1 3 1
4 3 3 3 1 3 1
4 3 3 3 1 3 1
4 3 3 3 1 3 1
4 3 3 3 1 3 1
4 3 3 3 1 3 1
4 3 3 3 1 3 1
4 3 3 3 1 3 1
4 3 3 3 1 3 1
4 3 3 3 1 3 1
4 3 3 3 1 3 1
4 3 3 3 1 3 1
4 3 3 3 1 3 1
4 3 3 3 1 3 1
4 3 3 3 1 3 1
4 3 3 3 1 3 1
4 3 3 3 1 3 1
4 3 3 3 1 3 1
4 3 3 3 1 3 1
4 3 3 3 1 3 1
4 3 3 3 1 3 1
4 3 3 3 1 3 1
4 3 3 3 1 3 1
4 3 3 3 1 3 1
4 3 3 3 1 3 1
4 3 3 3 1 3 1
4 3 3 3 1 3 1
4 3 3 3 1 3 1
4 3 3 3 1 3 1
4 3 3 3 1 3 1
4 3 3 3 1 3 1
4 3 3 3 1 3 1
4 3 3 3 1 3 1
4 3 3 3 1 3 1
4 3 3 3 1 3 1
4 3 3 3 1 3 1
4 3 3 3 1 3 1
4 3 3 3 1 3 1
4 3 3 3 1 3 1
4 3 3 3 1 3 1
4 3 3 3 1 3 1
4 3 3 3 1 3 1
4 3 3 3 1 3 1
4 3 3 3 1 3 1
4 3 3 3 1 3 1
4 3 3 3 1 3 1
4 3 3 3 1 3 1
4 3 3 3 1 3 1
4 3 3 3 1 3 1
4 3 3 3 1 3 1
4 3 3 3 1 3 1
4 3 3 3 1 3 1
4 3 3 3 1 3 1
4 3 3 3 1 3 1
4 3 3 3 1 3 1
4 3 3 3 1 3 1
4 3 3 3 1 3 1
4 3 3 3 1 3 1
4 3 3 3 1 3 1
4 3 3 3 1 3 1
4 3 3 3 1 3 1
4 3 3 3 1 3 1
4 3 3 3 1 3 1
4 3 3 3 1 3 1
4 3 3 3 1 3 1
4 3 3 3 1 3 1
4 3 3 3 1 3 1
4 3 3 3 1 3 1
4 3 3 3 1 3 1
4 3 3 3 1 3 1
4 3 3 3 1 3 1
4 3 3 3 1 3 1
4 3 3 3 1 3 1
4 3 3 3 1 3 1
4 3 3 3 1 3 1
4 3 3 3 1 3 1
4 3 3 3 1 3 1
4 3 3 3 1 3 1
4 3 3 3 1 3 1
4 3 3 3 1 3 1
4 3 3 3 1 3 1
4 3 3 3 1 3 1
4 3 3 3 1 3 1
4 3 3 3 1 3 1
4 3 3 3 1 3 1
4 3 3 3 1 3 1
4 3 3 3 1 3 1
4 3 3 3 1 3 1
4 3 3 3 1 3 1
4 3 3 3 1 3 1
4 3 3 3 1 3 1
4 3 3 3 1 3 1
4 3 3 3 1 3 1
4 3 3 3 1 3 1
4 3 3 3 1 3 1
4 3 3 3 1 3 1
4 3 3 3 1 3 1
4 3 3 3 1 3 1
4 3 3 3 1 3 1
4 3 3 3 1 3 1
4 3 3 3 1 3 1
4 3 3 3 1 3 1
4 3 3 3 1 3 1
4 3 3 3 1 3 1
4 3 3 3 1 3 1
4 3 3 3 1 3 1
4 3 3 3 1 3 1
4 3 3 3 1 3 1
4 3 3 3 1 3 1
4 3 3 3 1 3 1
4 3 3 3 1 3 1
4 3 3 3 1 3 1
4 3 3 3 1 3 1
4 3 3 3 1 3 1
4 3 3 3 1 3 1
4 3 3 3 1 3 1
4 3 3 3 1 3 1
4 3 3 3 1 3 1
4 3 3 3 1 3 1
4 3 3 3 1 3 1
4 3 3 3 1 3 1
4 3 3 3 1 3 1
4 3 3 3 1 3 1
4 3 3 3 1 3 1
4 3 3 3 1 3 1
4 3 3 3 1 3 1
4 3 3 3 1 3 1
4 3 3 3 1 3 1
4 3 3 3 1 3 1
4 3 3 3 1 3 1
4 3 3 3 1 3 1
4 3 3 3 1 3 1
4 3 3 3 1 3 1
4 3 3 3 1 3 1
4 3 3 3 1 3 1
4 3 3 3 1 3 1
4 3 3 3 1 3 1
4 3 3 3 1 3 1
4 3 3 3 1 3 1
4 3 3 3 1 3 1
4 3 3 3 1 3 1
4 3 3 3 1 3 1
4 3 3 3 1 3 1
4 3 3 3 1 3 1
4 3 3 3 1 3 1
4 3 3 3 1 3 1
4 3 3 3 1 3 1
4 3 3 3 1 3 1
4 3 3 3 1 3 1
4 3 3 3 1 3 1
4 3 3 3 1 3 1
4 3 3 3 1 3 1
4 3 3 3 1 3 1
4 3 3 3 1 3 1
4 3 3 3 1 3 1
4 3 3 3 1 3 1
4 3 3 3 1 3 1
4 3 3 3 1 3 1
4 3 3 3 1 3 1
4 3 3 3 1 3 1
4 3 3 3 1 3 1
4 3 3 3 1 3 1
4 3 3 3 1 3 1
4 3 3 3 1 3 1
4 3 3 3 1 3 1
4 3 3 3 1 3 1
4 3 3 3 1 3 1
4 3 3 3 1 3 1
4 3 3 3 1 3 1
4 3 3 3 1 3 1
4 3 3 3 1 3 1
4 3 3 3 1 3 1
4 3 3 3 1 3 1
4 3 3 3 1 3 1
4 3 3 3 1 3 1
4 3 3 3 1 3 1
4 3 3 3 1 3 1
4 3 3 3 1 3 1
4 3 3 3 1 3 1
4 3 3 3 1 3 1
4 3 3 3 1 3 1
4 3 3 3 1 3 1
4 3 3 3 1 3 1
4 3 3 3 1 3 1
4 3 3 3 1 3 1
4 3 3 3 1 3 1
4 3 3 3 1 3 1
4 3 3 3 1 3 1
4 3 3 3 1 3 1
4 3 3 3 1 3 1
4 3 3 3 1 3 1
4 3 3 3 1 3 1
4 3 3 3 1 3 1
4 3 3 3 1 3 1
4 3 3 3 1 3 1
4 3 3 3 1 3 1
4 3 3 3 1 3 1
4 3 3 3 1 3 1
4 3 3 3 1 3 1
4 3 3 3 1 3 1
4 3 3 3 1 3 1
4 3 3 3 1 3 1
4 3 3 3 1 3 1
4 3 3 3 1 3 1
4 3 3 3 1 3 1
4 3 3 3 1 3 1
4 3 3 3 1 3 1
4 3 3 3 1 3 1
4 3 3 3 1 3 1
4 3 3 3 1 3 1
4 3 3 3 1 3 1
4 3 3 3 1 3 1
4 3 3 3 1 3 1
4 3 3 3 1 3 1
4 3 3 3 1 3 1
4 3 3 3 1 3 1
4 3 3 3 1 3 1
4 3 3 3 1 3 1
4 3 3 3 1 3 1
4 3 3 3 1 3 1
4 3 3 3 1 3 1
4 3 3 3 1 3 1
4 3 3 3 1 3 1
4 3 3 3 1 3 1
4 3 3 3 1 3 1
4 3 3 3 1 3 1
4 3 3 3 1 3 1
4 3 3 3 1 3 1
4 3 3 3 1 3 1
4 3 3 3 1 3 1
4 3 3 3 1 3 1
4 3 3 3 1 3 1
4 3 3 3 1 3 1
4 3 3 3 1 3 1
4 3 3 3 1 3 1
4 3 3 3 1 3 1
4 3 3 3 1 3 1
4 3 3 3 1 3 1
4 3 3 3 1 3 1
4 3 3 3 1 3 1
4 3 3 3 1 3 1
4 3 3 3 1 3 1
4 3 3 3 1 3 1
4 3 3 3 1 3 1
4 3 3 3 1 3 1
4 3 3 3 1 3 1
4 3 3 3 1 3 1
4 3 3 3 1 3 1
4 3 3 3 1 3 1
4 3 3 3 1 3 1
4 3 3 3 1 3 1
4 3 3 3 1 3 1
4 3 3 3 1 3 1
4 3 3 3 1 3 1
4 3 3 3 1 3 1
4 3 3 3 1 3 1
4 3 3 3 1 3 1
4 3 3 3 1 3 1
4 3 3 3 1 3 1
4 3 3 3 1 3 1
4 3 3 3 1 3 1
4 3 3 3 1 3 1
4 3 3 3 1 3 1
4 3 3 3 1 3 1
4 3 3 3 1 3 1
4 3 3 3 1 3 1
4 3 3 3 1 3 1
4 3 3 3 1 3 1
4 3 3 3 1 3 1
4 3 3 3 1 3 1
4 3 3 3 1 3 1
4 3 3 3 1 3 1
4 3 3 3 1 3 1
4 3 3 3 1 3 1
4 3 3 3 1 3 1
4 3 3 3 1 3 1
4 3 3 3 1 3 1
4 3 3 3 1 3 1
4 3 3 3 1 3 1
4 3 3 3 1 3 1
4 3 3 3 1 3 1
4 3 3 3 1 3 1
4 3 3 3 1 3 1
4 3 3 3 1 3 1
4 3 3 3 1 3 1
4 3 3 3 1 3 1
4 3 3 3 1 3 1
4 3 3 3 1 3 1
4 3 3 3 1 3 1
4 3 3 3 1 3 1
4 3 3 3 1 3 1
4 3 3 3 1 3 1
4 3 3 3 1 3 1
4 3 3 3 1 3 1
4 3 3 3 1 3 1
4 3 3 3 1 3 1
4 3 3 3 1 3 1
4 3 3 3 1 3 1
4 3 3 3 1 3 1
4 3 3 3 1 3 1
4 3 3 3 1 3 1
4 3 3 3 1 3 1
4 3 3 3 1 3 1
4 3 3 3 1 3 1
4 3 3 3 1 3 1
4 3 3 3 1 3 1
4 3 3 3 1 3 1
4 3 3 3 1 3 1
4 3 3 3 1 3 1
4 3 3 3 1 3 1
4 3 3 3 1 3 1
4 3 3 3 1 3 1
4 3 3 3 1 3 1
4 3 3 3 1 3 1
4 3 3 3 1 3 1
4 3 3 3 1 3 1
4 3 3 3 1 3 1
4 3 3 3 1 3 1
4 3 3 3 1 3 1
4 3 3 3 1 3 1
4 3 3 3 1 3 1
4 3 3 3 1 3 1
4 3 3 3 1 3 1
4 3 3 3 1 3 1
4 3 3 3 1 3 1
4 3 3 3 1 3 1
4 3 3 3 1 3 1
4 3 3 3 1 3 1
4 3 3 3 1 3 1
4 3 3 3 1 3 1
4 3 3 3 1 3 1
4 3 3 3 1 3 1
4 3 3 3 1 3 1
4 3 3 3 1 3 1
4 3 3 3 1 3 1
4 3 3 3 1 3 1
4 3 3 3 1 3 1
4 3 3 3 1 3 1
4 3 3 3 1 3 1
4 3 3 3 1 3 1
4 3 3 3 1 3 1
4 3 3 3 1 3 1
4 3 3 3 1 3 1
4 3 3 3 1 3 1
4 3 3 3 1 3 1
4 3 3 3 1 3 1
4 3 3 3 1 3 1
4 3 3 3 1 3 1
4 3 3 3 1 3 1
4 3 3 3 1 3 1
4 3 3 3 1 3 1
4 3 3 3 1 3 1
4 3 3 3 1 3 1
4 3 3 3 1 3 1
4 3 3 3 1 3 1
4 3 3 3 1 3 1
4 3 3 3 1 3 1
4 3 3 3 1 3 1
4 3 3 3 1 3 1
4 3 3 3 1 3 1
4 3 3 3 1 3 1
4 3 3 3 1 3 1
4 3 3 3 1 3 1
4 3 3 3 1 3 1
4 3 3 3 1 3 1
4 3 3 3 1 3 1
4 3 3 3 1 3 1
4 3 3 3 1 3 1
4 3 3 3 1 3 1
4 3 3 3 1 3 1
4 3 3 3 1 3 1
4 3 3 3 1 3 1
4 3 3 3 1 3 1
4 3 3 3 1 3 1
4 3 3 3 1 3 1
4 3 3 3 1 3 1
4 3 3 3 1 3 1
4 3 3 3 1 3 1
4 3 3 3 1 3 1
4 3 3 3 1 3 1
4 3 3 3 1 3 1
4 3 3 3 1 3 1
4 3 3 3 1 3 1
4 3 3 3 1 3 1
4 3 3 3 1 3 1
4 3 3 3 1 3 1
4 3 3 3 1 3 1
4 3 3 3 1 3 1
4 3 3 3 1 3 1
4 3 3 3 1 3 1
4 3 3 3 1 3 1
4 3 3 3 1 3 1
4 3 3 3 1 3 1
4 3 3 3 1 3 1
4 3 3 3 1 3 1
4 3 3 3 1 3 1
4 3 3 3 1 3 1
4 3 3 3 1 3 1
4 3 3 3 1 3 1
4 3 3 3 1 3 1
4 3 3 3 1 3 1
4 3 3 3 1 3 1
4 3 3 3 1 3 1
4 3 3 3 1 3 1
4 3 3 3 1 3 1
4 3 3 3 1 3 1
4 3 3 3 1 3 1
4 3 3 3 1 3 1
4 3 3 3 1 3 1
4 3 3 3 1 3 1
4 3 3 3 1 3 1
4 3 3 3 1 3 1
4 3 3 3 1 3 1
4 3 3 3 1 3 1
4 3 3 3 1 3 1
4 3 3 3 1 3 1
4 3 3 3 1 3 1
4 3 3 3 1 3 1
4 3 3 3 1 3 1
4 3 3 3 1 3 1
4 3 3 3 1 3 1
4 3 3 3 1 3 1
4 3 3 3 1 3 1
4 3 3 3 1 3 1
4 3 3 3 1 3 1
4 3 3 3 1 3 1
4 3 3 3 1 3 1
4 3 3 3 1 3 1
4 3 3 3 1 3 1
4 3 3 3 1 3 1
4 3 3 3 1 3 1
4 3 3 3 1 3 1
4 3 3 3 1 3 1
4 3 3 3 1 3 1
4 3 3 3 1 3 1
4 3 3 3 1 3 1
4 3 3 3 1 3 1
4 3 3 3 1 3 1
4 3 3 3 1 3 1
4 3 3 3 1 3 1
4 3 3 3 1 3 1
4 3 3 3 1 3 1
4 3 3 3 1 3 1
4 3 3 3 1 3 1
4 3 3 3 1 3 1
4 3 3 3 1 3 1
4 3 3 3 1 3 1
4 3 3 3 1 3 1
4 3 3 3 1 3 1
4 3 3 3 1 3 1
4 3 3 3 1 3 1
4 3 3 3 1 3 1
4 3 3 3 1 3 1
4 3 3 3 1 3 1
4 3 3 3 1 3 1
4 3 3 3 1 3 1
4 3 3 3 1 3 1
4 3 3 3 1 3 1
4 3 3 3 1 3 1
4 3 3 3 1 3 1
4 3 3 3 1 3 1
4 3 3 3 1 3 1
4 3 3 3 1 3 1
4 3 3 3 1 3 1
4 3 3 3 1 3 1
4 3 3 3 1 3 1
4 3 3 3 1 3 1
4 3 3 3 1 3 1
4 3 3 3 1 3 1
4 3 3 3 1 3 1
4 3 3 3 1 3 1
4 3 3 3 1 3 1
4 3 3 3 1 3 1
4 3 3 3 1 3 1
4 3 3 3 1 3 1
4 3 3 3 1 3 1
4 3 3 3 1 3 1
4 3 3 3 1 3 1
4 3 3 3 1 3 1
4 3 3 3 1 3 1
4 3 3 3 1 3 1
4 3 3 3 1 3 1
4 3 3 3 1 3 1
4 3 3 3 1 3 1
4 3 3 3 1 3 1
4 3 3 3 1 3 1
4 3 3 3 1 3 1
4 3 3 3 1 3 1
4 3 3 3 1 3 1
4 3 3 3 1 3 1
4 3 3 3 1 3 1
4 3 3 3 1 3 1
4 3 3 3 1 3 1
4 3 3 3 1 3 1
4 3 3 3 1 3 1
4 3 3 3 1 3 1
4 3 3 3 1 3 1
4 3 3 3 1 3 1
4 3 3 3 1 3 1
4 3 3 3 1 3 1
4 3 3 3 1 3 1
4 3 3 3 1 3 1
4 3 3 3 1 3 1
4 3 3 3 1 3 1
4 3 3 3 1 3 1
4 3 3 3 1 3 1
4 3 3 3 1 3 1
4 3 3 3 1 3 1
4 3 3 3 1 3 1
4 3 3 3 1 3 1
4 3 3 3 1 3 1
4 3 3 3 1 3 1
4 3 3 3 1 3 1
4 3 3 3 1 3 1
4 3 3 3 1 3 1
4 3 3 3 1 3 1
4 3 3 3 1 3 1
4 3 3 3 1 3 1
4 3 3 3 1 3 1
4 3 3 3 1 3 1
4 3 3 3 1 3 1
4 3 3 3 1 3 1
4 3 3 3 1 3 1
4 3 3 3 1 3 1
4 3 3 3 1 3 1
4 3 3 3 1 3 1
4 3 3 3 1 3 1
4 3 3 3 1 3 1
4 3 3 3 1 3 1
4 3 3 3 1 3 1
4 3 3 3 1 3 1
4 3 3 3 1 3 1
4 3 3 3 1 3 1
4 3 3 3 1 3 1
4 3 3 3 1 3 1
4 3 3 3 1 3 1
4 3 3 3 1 3 1
4 3 3 3 1 3 1
4 3 3 3 1 3 1
4 3 3 3 1 3 1
4 3 3 3 1 3 1
4 3 3 3 1 3 1
4 3 3 3 1 3 1
4 3 3 3 1 3 1
4 3 3 3 1 3 1
4 3 3 3 1 3 1
4 3 3 3 1 3 1
4 3 3 3 1 3 1
4 3 3 3 1 3 1
4 3 3 3 1 3 1
4 3 3 3 1 3 1
4 3 3 3 1 3 1
4 3 3 3 1 3 1
4 3 3 3 1 3 1
4 3 3 3 1 3 1
4 3 3 3 1 3 1
4 3 3 3 1 3 1
4 3 3 3 1 3 1
4 3 3 3 1 3 1
4 3 3 3 1 3 1
4 3 3 3 1 3 1
4 3 3 3 1 3 1
4 3 3 3 1 3 1
4 3 3 3 1 3 1
4 3 3 3 1 3 1
4 3 3 3 1 3 1
4 3 3 3 1 3 1
4 3 3 3 1 3 1
4 3 3 3 1 3 1
4 3 3 3 1 3 1
4 3 3 3 1 3 1
4 3 3 3 1 3 1
4 3 3 3 1 3 1
4 3 3 3 1 3 1
4 3 3 3 1 3 1
4 3 3 3 1 3 1
4 3 3 3 1 3 1
4 3 3 3 1 3 1
4 3 3 3 1 3 1
4 3 3 3 1 3 1
4 3 3 3 1 3 1
4 3 3 3 1 3 1
4 3 3 3 1 3 1
4 3 3 3 1 3 1
4 3 3 3 1 3 1
4 3 3 3 1 3 1
4 3 3 3 1 3 1
4 3 3 3 1 3 1
4 3 3 3 1 3 1
4 3 3 3 1 3 1
4 3 3 3 1 3 1
4 3 3 3 1 3 1
4 3 3 3 1 3 1
4 3 3 3 1 3 1
4 3 3 3 1 3 1
4 3 3 3 1 3 1
4 3 3 3 1 3 1
4 3 3 3 1 3 1
4 3 3 3 1 3 1
4 3 3 3 1 3 1
4 3 3 3 1 3 1
4 3 3 3 1 3 1
4 3 3 3 1 3 1
4 3 3 3 1 3 1
4 3 3 3 1 3 1
4 3 3 3 1 3 1
4 3 3 3 1 3 1
4 3 3 3 1 3 1
4 3 3 3 1 3 1
4 3 3 3 1 3 1
4 3 3 3 1 3 1
4 3 3 3 1 3 1
4 3 3 3 1 3 1
4 3 3 3 1 3 1
4 3 3 3 1 3 1
4 3 3 3 1 3 1
4 3 3 3 1 3 1
4 3 3 3 1 3 1
4 3 3 3 1 3 1
4 3 3 3 1 3 1
4 3 3 3 1 3 1
4 3 3 3 1 3 1
4 3 3 3 1 3 1
4 3 3 3 1 3 1
4 3 3 3 1 3 1
4 3 3 3 1 3 1
4 3 3 3 1 3 1
4 3 3 3 1 3 1
4 3 3 3 1 3 1
4 3 3 3 1 3 1
4 3 3 3 1 3 1
4 3 3 3 1 3 1
4 3 3 3 1 3 1
4 3 3 3 1 3 1
4 3 3 3 1 3 1
4 3 3 3 1 3 1
4 3 3 3 1 3 1
4 3 3 3 1 3 1
4 3 3 3 1 3 1
4 3 3 3 1 3 1
4 3 3 3 1 3 1
4 3 3 3 1 3 1
4 3 3 3 1 3 1
4 3 3 3 1 3 1
4 3 3 3 1 3 1
4 3 3 3 1 3 1
4 3 3 3 1 3 1
4 3 3 3 1 3 1
4 3 3 3 1 3 1
4 3 3 3 1 3 1
4 3 3 3 1 3 1
4 3 3 3 1 3 1
4 3 3 3 1 3 1
4 3 3 3 1 3 1
4 3 3 3 1 3 1
4 3 3 3 1 3 1
4 3 3 3 1 3 1
4 3 3 3 1 3 1
4 3 3 3 1 3 1
4 3 3 3 1 3 1
4 3 3 3 1 3 1
4 3 3 3 1 3 1
4 3 3 3 1 3 1
4 3 3 3 1 3 1
4 3 3 3 1 3 1
4 3 3 3 1 3 1
4 3 3 3 1 3 1
4 3 3 3 1 3 1
4 3 3 3 1 3 1
4 3 3 3 1 3 1
4 3 3 3 1 3 1
4 3 3 3 1 3 1
4 3 3 3 1 3 1
4 3 3 3 1 3 1
4 3 3 3 1 3 1
4 3 3 3 1 3 1
4 3 3 3 1 3 1
4 3 3 3 1 3 1
4 3 3 3 1 3 1
4 3 3 3 1 3 1
4 3 3 3 1 3 1
4 3 3 3 1 3 1
4 3 3 3 1 3 1
4 3 3 3 1 3 1
4 3 3 3 1 3 1
4 3 3 3 1 3 1
4 3 3 3 1 3 1
4 3 3 3 1 3 1
4 3 3 3 1 3 1
4 3 3 3 1 3 1
4 3 3 3 1 3 1
4 3 3 3 1 3 1
4 3 3 3 1 3 1
4 3 3 3 1 3 1
4 3 3 3 1 3 1
4 3 3 3 1 3 1
4 3 3 3 1 3 1
4 3 3 3 1 3 1
4 3 3 3 1 3 1
4 3 3 3 1 3 1
4 3 3 3 1 3 1
4 3 3 3 1 3 1
4 3 3 3 1 3 1
4 3 3 3 1 3 1
4 3 3 3 1 3 1
4 3 3 3 1 3 1
4 3 3 3 1 3 1
4 3 3 3 1 3 1
4 3 3 3 1 3 1
4 3 3 3 1 3 1
4 3 3 3 1 3 1
4 3 3 3 1 3 1
4 3 3 3 1 3 1
4 3 3 3 1 3 1
4 3 3 3 1 3 1
4 3 3 3 1 3 1
4 3 3 3 1 3 1
4 3 3 3 1 3 1
4 3 3 3 1 3 1
4 3 3 3 1 3 1
4 3 3 3 1 3 1
4 3 3 3 1 3 1
4 3 3 3 1 3 1
4 3 3 3 1 3 1
4 3 3 3 1 3 1
4 3 3 3 1 3 1
4 3 3 3 1 3 1
4 3 3 3 1 3 1
4 3 3 3 1 3 1
4 3 3 3 1 3 1
4 3 3 3 1 3 1
4 3 3 3 1 3 1
4 3 3 3 1 3 1
4 3 3 3 1 3 1
4 3 3 3 1 3 1
4 3 3 3 1 3 1
4 3 3 3 1 3 1
4 3 3 3 1 3 1
4 3 3 3 1 3 1
4 3 3 3 1 3 1
4 3 3 3 1 3 1
4 3 3 3 1 3 1
4 3 3 3 1 3 1
4 3 3 3 1 3 1
4 3 3 3 1 3 1
4 3 3 3 1 3 1
4 3 3 3 1 3 1
4 3 3 3 1 3 1
4 3 3 3 1 3 1
4 3 3 3 1 3 1
4 3 3 3 1 3 1
4 3 3 3 1 3 1
4 3 3 3 1 3 1
4 3 3 3 1 3 1
4 3 3 3 1 3 1
4 3 3 3 1 3 2
4 3 3 3 1 3 2
4 3 3 3 1 3 2
4 3 3 3 1 3 2
4 3 3 3 1 3 2
4 3 3 3 1 3 2
4 3 3 3 1 3 2
4 3 3 3 1 3 2
4 3 3 3 1 3 2
4 3 3 3 1 3 2
4 3 3 3 1 3 2
4 3 3 3 1 3 2
4 3 3 3 1 3 2
4 3 3 3 1 3 2
4 3 3 3 1 3 2
4 3 3 3 1 3 2
4 3 3 3 1 3 2
4 3 3 3 1 3 2
4 3 3 3 1 3 2
4 3 3 3 1 3 2
4 3 3 3 1 3 2
4 3 3 3 1 3 2
4 3 3 3 1 3 2
4 3 3 3 1 3 2
4 3 3 3 1 3 2
4 3 3 3 1 3 2
4 3 3 3 1 3 2
4 3 3 3 1 3 2
4 3 3 3 1 3 2
4 3 3 3 1 3 2
4 3 3 3 1 3 2
4 3 3 3 1 3 2
4 3 3 3 1 3 2
4 3 3 3 1 3 2
4 3 3 3 1 3 2
4 3 3 3 1 3 2
4 3 3 3 1 3 2
4 3 3 3 1 3 2
4 3 3 3 1 3 2
4 3 3 3 1 3 2
4 3 3 3 1 3 2
4 3 3 3 1 3 2
4 3 3 3 1 3 2
4 3 3 3 1 3 2
4 3 3 3 1 3 2
4 3 3 3 1 3 2
4 3 3 3 1 3 2
4 3 3 3 1 3 2
4 3 3 3 1 3 2
4 3 3 3 1 3 2
4 3 3 3 1 3 2
4 3 3 3 1 3 2
4 3 3 3 1 3 2
4 3 3 3 1 3 2
4 3 3 3 1 3 2
4 3 3 3 1 3 2
4 3 3 3 1 3 2
4 3 3 3 1 3 2
4 3 3 3 1 3 2
4 3 3 3 1 3 2
4 3 3 3 1 3 2
4 3 3 3 1 3 2
4 3 3 3 1 3 2
4 3 3 3 1 3 2
4 3 3 3 1 3 2
4 3 3 3 1 3 2
4 3 3 3 1 3 2
4 3 3 3 1 3 2
4 3 3 3 1 3 2
4 3 3 3 1 3 2
4 3 3 3 1 3 2
4 3 3 3 1 3 2
4 3 3 3 1 3 2
4 3 3 3 1 3 2
4 3 3 3 1 3 2
4 3 3 3 1 3 2
4 3 3 3 1 3 2
4 3 3 3 1 3 2
4 3 3 3 1 3 2
4 3 3 3 1 3 2
4 3 3 3 1 3 2
4 3 3 3 1 3 2
4 3 3 3 1 3 2
4 3 3 3 1 3 2
4 3 3 3 1 3 2
4 3 3 3 1 3 2
4 3 3 3 1 3 2
4 3 3 3 1 3 2
4 3 3 3 1 3 2
4 3 3 3 1 3 2
4 3 3 3 1 3 2
4 3 3 3 1 3 2
4 3 3 3 1 3 2
4 3 3 3 1 3 2
4 3 3 3 1 3 2
4 3 3 3 1 3 2
4 3 3 3 1 3 2
4 3 3 3 1 3 2
4 3 3 3 1 3 2
4 3 3 3 1 3 2
4 3 3 3 1 3 2
4 3 3 3 1 3 2
4 3 3 3 1 3 2
4 3 3 3 1 3 2
4 3 3 3 1 3 2
4 3 3 3 1 3 2
4 3 3 3 1 3 2
4 3 3 3 1 3 2
4 3 3 3 1 3 2
4 3 3 3 1 3 2
4 3 3 3 1 3 2
4 3 3 3 1 3 2
4 3 3 3 2 3 2
4 3 3 3 2 3 2
4 3 3 3 2 3 2
4 3 3 3 2 3 2
4 3 3 3 2 3 2
4 3 3 3 2 3 2
4 3 3 3 2 3 2
4 3 3 3 2 3 2
4 3 3 3 2 3 2
4 3 3 3 2 3 2
4 3 3 3 2 3 2
4 3 3 3 2 3 2
4 3 3 3 2 3 2
4 3 3 3 2 3 2
4 3 3 3 2 3 2
4 3 3 3 2 3 2
4 3 3 3 2 3 2
4 3 3 3 2 3 2
4 3 3 3 2 3 2
4 3 3 3 2 3 2
4 3 3 3 2 3 2
4 3 3 3 2 3 2
4 3 3 3 2 3 2
4 3 3 3 2 3 2
4 3 3 3 2 3 2
4 3 3 3 2 3 2
4 3 3 3 2 3 2
4 3 3 3 2 3 2
4 3 3 3 2 3 2
4 3 3 3 2 3 2
4 3 3 3 2 3 2
4 3 3 3 2 3 2
4 3 3 3 2 3 2
4 3 3 3 2 3 2
4 3 3 3 2 3 2
4 3 3 3 2 3 2
4 3 3 3 2 3 2
4 3 3 3 2 3 2
4 3 3 3 2 3 2
4 3 3 3 2 3 2
4 3 3 3 2 3 2
4 3 3 3 2 3 2
4 3 3 3 2 3 2
4 3 3 3 2 3 2
4 3 3 3 2 3 2
4 3 3 3 2 3 2
4 3 3 3 2 3 2
4 3 3 3 2 3 2
4 3 3 3 2 3 2
4 3 3 3 2 3 2
4 3 3 3 2 3 2
4 3 3 3 2 3 2
4 3 3 3 2 3 2
4 3 3 3 2 3 2
4 3 3 3 2 3 2
4 3 3 3 2 3 2
4 3 3 3 2 3 2
4 3 3 3 2 3 2
4 3 3 3 2 3 2
4 3 3 3 2 3 2
4 3 3 3 2 3 2
4 3 3 3 2 3 2
4 3 3 3 2 3 2
4 3 3 3 2 3 2
4 3 3 3 2 3 2
4 3 3 3 2 3 2
4 3 3 3 2 3 2
4 3 3 3 2 3 2
4 3 3 3 2 3 2
4 3 3 3 2 3 2
4 3 3 3 2 3 2
4 3 3 3 2 3 2
4 3 3 3 2 3 2
4 3 3 3 2 3 2
4 3 3 3 2 3 2
4 3 3 3 2 3 2
4 3 3 3 2 3 2
4 3 3 3 2 3 2
4 3 3 3 2 3 2
4 3 3 3 2 3 2
4 3 3 3 2 3 2
4 3 3 3 2 3 2
4 3 3 3 2 3 2
4 3 3 3 2 3 2
4 3 3 3 2 3 2
4 3 3 3 2 3 2
4 3 3 3 2 3 2
4 3 3 3 2 3 2
4 3 3 3 2 3 2
4 3 3 3 2 3 2
4 3 3 3 2 3 2
4 3 3 3 2 3 2
4 3 3 3 2 3 2
4 3 3 3 2 3 2
4 3 3 3 2 3 2
4 3 3 3 2 3 2
4 3 3 3 2 3 2
4 3 3 3 2 3 2
4 3 3 3 2 3 2
4 3 3 3 2 3 2
4 3 3 3 2 3 2
4 3 3 3 2 3 2
4 3 3 3 2 3 2
4 3 3 3 2 3 2
4 3 3 3 2 3 2
4 3 3 3 2 3 2
4 3 3 3 2 3 2
4 3 3 3 2 3 2
4 3 3 3 2 3 2
4 3 3 3 2 3 2
4 3 3 3 2 3 2
4 3 3 3 2 3 2
4 3 3 3 2 3 2
4 3 3 3 2 3 2
4 3 3 3 2 3 2
4 3 3 3 2 3 2
4 3 3 3 2 3 2
4 3 3 3 2 3 2
4 3 3 3 2 3 2
4 3 3 3 2 3 2
4 3 3 3 2 3 2
4 3 3 3 2 3 2
4 3 3 3 2 3 2
4 3 3 3 2 3 2
4 3 3 3 2 3 2
4 3 3 3 2 3 2
4 3 3 3 2 3 2
4 3 3 3 2 3 2
4 3 3 3 2 3 2
4 3 3 3 2 3 2
4 3 3 3 2 3 2
4 3 3 3 2 3 2
4 3 3 3 2 3 2
4 3 3 3 2 3 2
4 3 3 3 2 3 2
4 3 3 3 2 3 2
4 3 3 3 2 3 2
4 3 3 3 2 3 2
4 3 3 3 2 3 2
4 3 3 3 2 3 2
4 3 3 3 2 3 2
4 3 3 3 2 3 2
4 3 3 3 2 3 2
4 3 3 3 2 3 2
4 3 3 3 2 3 2
4 3 3 3 2 3 2
4 3 3 3 2 3 2
4 3 3 3 2 3 2
4 3 3 3 2 3 2
4 3 3 3 2 3 2
4 3 3 3 2 3 2
4 3 3 3 2 3 2
4 3 3 3 2 3 2
4 3 3 3 2 3 2
4 3 3 3 2 3 2
4 3 3 3 2 3 2
4 3 3 3 2 3 2
4 3 3 3 2 3 2
4 3 3 3 2 3 2
4 3 3 3 2 3 2
4 3 3 3 2 3 2
4 3 3 3 2 3 2
4 3 3 3 2 3 2
4 3 3 3 2 3 2
4 3 3 3 2 3 2
4 3 3 3 2 3 2
4 3 3 3 2 3 2
4 3 3 3 2 3 2
4 3 3 3 2 3 2
4 3 3 3 2 3 2
4 3 3 3 2 3 2
4 3 3 3 2 3 2
4 3 3 3 2 3 2
4 3 3 3 2 3 2
4 3 3 3 2 3 2
4 3 3 3 2 3 2
4 3 3 3 2 3 2
4 3 3 3 2 3 2
4 3 3 3 2 3 2
4 3 3 3 2 3 2
4 3 3 3 2 3 2
4 3 3 3 2 3 2
4 3 3 3 2 3 2
4 3 3 3 2 3 2
4 3 3 3 2 3 2
4 3 3 3 2 3 2
4 3 3 3 2 3 2
4 3 3 3 2 3 2
4 3 3 3 2 3 2
4 3 3 3 2 3 2
4 3 3 3 2 3 2
4 3 3 3 2 3 2
4 3 3 3 2 3 2
4 3 3 3 2 3 2
4 3 3 3 2 3 2
4 3 3 3 2 3 2
4 3 3 3 2 3 2
4 3 3 3 2 3 2
4 3 3 3 2 3 2
4 3 3 3 2 3 2
4 3 3 3 2 3 2
4 3 3 3 2 3 2
4 3 3 3 2 3 2
4 3 3 3 2 3 2
4 3 3 3 2 3 2
4 3 3 3 2 3 2
4 3 3 3 2 3 2
4 3 3 3 2 3 2
4 3 3 3 2 3 2
4 3 3 3 2 3 2
4 3 3 3 2 3 2
4 3 3 3 2 3 2
4 3 3 3 2 3 2
4 3 3 3 2 3 2
4 3 3 3 2 3 2
4 3 3 3 2 3 2
4 3 3 3 2 3 2
4 3 3 3 2 3 2
4 3 3 3 2 3 2
4 3 3 3 2 3 2
4 3 3 3 2 3 2
4 3 3 3 2 3 2
4 3 3 3 2 3 2
4 3 3 3 2 3 2
4 3 3 3 2 3 2
4 3 3 3 2 3 2
4 3 3 3 2 3 2
4 3 3 3 2 3 2
4 3 3 3 2 3 2
4 3 3 3 2 3 2
4 3 3 3 2 3 2
4 3 3 3 2 3 2
4 3 3 3 2 3 2
4 3 3 3 2 3 2
4 3 3 3 2 3 2
4 3 3 3 2 3 2
4 3 3 3 2 3 2
4 3 3 3 2 3 2
4 3 3 3 2 3 2
4 3 3 3 2 3 2
4 3 3 3 2 3 2
4 3 3 3 2 3 2
4 3 3 3 2 3 2
4 3 3 3 2 3 2
4 3 3 3 2 3 2
4 3 3 3 2 3 2
4 3 3 3 2 3 2
4 3 3 3 2 3 2
4 3 3 3 2 3 2
4 3 3 3 2 3 2
4 3 3 3 2 3 2
4 3 3 3 2 3 2
4 3 3 3 2 3 2
4 3 3 3 2 3 2
4 3 3 3 2 3 2
4 3 3 3 2 3 2
4 3 3 3 2 3 2
4 3 3 3 2 3 2
4 3 3 3 2 3 2
4 3 3 3 2 3 2
4 3 3 3 2 3 2
4 3 3 3 2 3 2
4 3 3 3 2 3 2
4 3 3 3 2 3 2
4 3 3 3 2 3 2
4 3 3 3 2 3 2
4 3 3 3 2 3 2
4 3 3 3 2 3 2
4 3 3 3 2 3 2
4 3 3 3 2 3 2
4 3 3 3 2 3 2
4 3 3 3 2 3 2
4 3 3 3 2 3 2
4 3 3 3 2 3 2
4 3 3 3 2 3 2
4 3 3 3 2 3 2
4 3 3 3 2 3 2
4 3 3 3 2 3 2
4 3 3 3 2 3 2
4 3 3 3 2 3 2
4 3 3 3 2 3 2
4 3 3 3 2 3 2
4 3 3 3 2 3 2
4 3 3 3 2 3 2
4 3 3 3 2 3 2
4 3 3 3 2 3 2
4 3 3 3 2 3 2
4 3 3 3 2 3 2
4 3 3 3 2 3 2
4 3 3 3 2 3 2
4 3 3 3 2 3 2
4 3 3 3 2 3 2
4 3 3 3 2 3 2
4 3 3 3 2 3 2
4 3 3 3 2 3 2
4 3 3 3 2 3 2
4 3 3 3 2 3 2
4 3 3 3 2 3 2
4 3 3 3 2 3 2
4 3 3 3 2 3 2
4 3 3 3 2 3 2
4 3 3 3 2 3 2
4 3 3 3 2 3 2
4 3 3 3 2 3 2
4 3 3 3 2 3 2
4 3 3 3 2 3 2
4 3 3 3 2 3 2
4 3 3 3 2 3 2
4 3 3 3 2 3 2
4 3 3 3 2 3 2
4 3 3 3 2 3 2
4 3 3 3 2 3 2
4 3 3 3 2 3 2
4 3 3 3 2 3 2
4 3 3 3 2 3 2
4 3 3 3 2 3 2
4 3 3 3 2 3 2
4 3 3 3 2 3 2
4 3 3 3 2 3 2
4 3 3 3 2 3 2
4 3 3 3 2 3 2
4 3 3 3 2 3 2
4 3 3 3 2 3 2
4 3 3 3 2 3 2
4 3 3 3 2 3 2
4 3 3 3 2 3 2
4 3 3 3 2 3 2
4 3 3 3 2 3 2
4 3 3 3 2 3 2
4 3 3 3 2 3 2
4 3 3 3 2 3 2
4 3 3 3 2 3 2
4 3 3 3 2 3 2
4 3 3 3 2 3 2
4 3 3 3 2 3 2
4 3 3 3 2 3 2
4 3 3 3 2 3 2
4 3 3 3 2 3 2
4 3 3 3 2 3 2
4 3 3 3 2 3 2
4 3 3 3 2 3 2
4 3 3 3 2 3 2
4 3 3 3 2 3 2
4 3 3 3 2 3 2
4 3 3 3 2 3 2
4 3 3 3 2 3 2
4 3 3 3 2 3 2
4 3 3 3 2 3 2
4 3 3 3 2 3 2
4 3 3 3 2 3 2
4 3 3 3 2 3 2
4 3 3 3 2 3 2
4 3 3 3 2 3 2
4 3 3 3 2 3 2
4 3 3 3 2 3 2
4 3 3 3 2 3 2
4 3 3 3 2 3 2
4 3 3 3 2 3 2
4 3 3 3 2 3 2
4 3 3 3 2 3 2
4 3 3 3 2 3 2
4 3 3 3 2 3 2
4 3 3 3 2 3 2
4 3 3 3 2 3 2
4 3 3 3 2 3 2
4 3 3 3 2 3 2
4 3 3 3 2 3 2
4 3 3 3 2 3 2
4 3 3 3 2 3 2
4 3 3 3 2 3 2
4 3 3 3 2 3 2
4 3 3 3 2 3 2
4 3 3 3 2 3 2
4 3 3 3 2 3 2
4 3 3 3 2 3 2
4 3 3 3 2 3 2
4 3 3 3 2 3 2
4 3 3 3 2 3 2
4 3 3 3 2 3 2
4 3 3 3 2 3 2
4 3 3 3 2 3 2
4 3 3 3 2 3 2
4 3 3 3 2 3 2
4 3 3 3 2 3 2
4 3 3 3 2 3 2
4 3 3 3 2 3 2
4 3 3 3 2 3 2
4 3 3 3 2 3 2
4 3 3 3 2 3 2
4 3 3 3 2 3 2
4 3 3 3 2 3 2
4 3 3 3 2 3 2
4 3 3 3 2 3 2
4 3 3 3 2 3 2
4 3 3 3 2 3 2
4 3 3 3 2 3 2
4 3 3 3 2 3 2
4 3 3 3 2 3 2
4 3 3 3 2 3 2
4 3 3 3 2 3 2
4 3 3 3 2 3 2
4 3 3 3 2 3 2
4 3 3 3 2 3 2
4 3 3 3 2 3 2
4 3 3 3 2 3 2
4 3 3 3 2 3 2
4 3 3 3 2 3 2
4 3 3 3 2 3 2
4 3 3 3 2 3 2
4 3 3 3 2 3 2
4 3 3 3 2 3 2
4 3 3 3 2 3 2
4 3 3 3 2 3 2
4 3 3 3 2 3 2
4 3 3 3 2 3 2
4 3 3 3 2 3 2
4 3 3 3 2 3 2
4 3 3 3 2 3 2
4 3 3 3 2 3 2
4 3 3 3 2 3 2
4 3 3 3 2 3 2
4 3 3 3 2 3 2
4 3 3 3 2 3 2
4 3 3 3 2 3 2
4 3 3 3 2 3 2
4 3 3 3 2 3 2
4 3 3 3 2 3 2
4 3 3 3 2 3 2
4 3 3 3 2 3 2
4 3 3 3 2 3 2
4 3 3 3 2 3 2
4 3 3 3 2 3 2
4 3 3 3 2 3 2
4 3 3 3 2 3 2
4 3 3 3 2 3 2
4 3 3 3 2 3 2
4 3 3 3 2 3 2
4 3 3 3 2 3 2
4 3 3 3 2 3 2
4 3 3 3 2 3 2
4 3 3 3 2 3 2
4 3 3 3 2 3 2
4 3 3 3 2 3 2
4 3 3 3 2 3 2
4 3 3 3 2 3 2
4 3 3 3 2 3 2
4 3 3 3 2 3 2
4 3 3 3 2 3 2
4 3 3 3 2 3 2
4 3 3 3 2 3 2
4 3 3 3 2 3 2
4 3 3 3 2 3 2
4 3 3 3 2 3 2
4 3 3 3 2 3 2
4 3 3 3 2 3 2
4 3 3 3 2 3 2
4 3 3 3 2 3 2
4 3 3 3 2 3 2
4 3 3 3 2 3 2
4 3 3 3 2 3 2
4 3 3 3 2 3 2
4 3 3 3 2 3 2
4 3 3 3 2 3 2
4 3 3 3 2 3 2
4 3 3 3 2 3 2
4 3 3 3 2 3 2
4 3 3 3 2 3 2
4 3 3 3 2 3 2
4 3 3 3 2 3 2
4 3 3 3 2 3 2
4 3 3 3 2 3 2
4 3 3 3 2 3 2
4 3 3 3 2 3 2
4 3 3 3 2 3 2
4 3 3 3 2 3 2
4 3 3 3 2 3 2
4 3 3 3 2 3 2
4 3 3 3 2 3 2
4 3 3 3 2 3 2
4 3 3 3 2 3 2
4 3 3 3 2 3 2
4 3 3 3 2 3 2
4 3 3 3 2 3 2
4 3 3 3 2 3 2
4 3 3 3 2 3 2
4 3 3 3 2 3 2
4 3 3 3 2 3 2
4 3 3 3 2 3 2
4 3 3 3 2 3 2
4 3 3 3 2 3 2
4 3 3 3 2 3 2
4 3 3 3 2 3 2
4 3 3 3 2 3 2
4 3 3 3 2 3 2
4 3 3 3 2 3 2
4 3 3 3 2 3 2
4 3 3 3 2 3 2
4 3 3 3 2 3 2
4 3 3 3 2 3 2
4 3 3 3 2 3 2
4 3 3 3 2 3 2
4 3 3 3 2 3 2
4 3 3 3 2 3 2
4 3 3 3 2 3 2
4 3 3 3 2 3 2
4 3 3 3 2 3 2
4 3 3 3 2 3 2
4 3 3 3 2 3 2
4 3 3 3 2 3 2
4 3 3 3 2 3 2
4 3 3 3 2 3 2
4 3 3 3 2 3 2
4 3 3 3 2 3 2
4 3 3 3 2 3 2
4 3 3 3 2 3 2
4 3 3 3 2 3 2
4 3 3 3 2 3 2
4 3 3 3 2 3 2
4 3 3 3 2 3 2
4 3 3 3 2 3 2
4 3 3 3 2 3 2
4 3 3 3 2 3 2
4 3 3 3 2 3 2
4 3 3 3 2 3 2
4 3 3 3 2 3 2
4 3 3 3 2 3 2
4 3 3 3 2 3 2
4 3 3 3 2 3 2
4 3 3 3 2 3 2
4 3 3 3 2 3 2
4 3 3 3 2 3 2
4 3 3 3 2 3 2
4 3 3 3 2 3 2
4 3 3 3 2 3 2
4 3 3 3 2 3 2
4 3 3 3 2 3 2
4 3 3 3 2 3 2
4 3 3 3 2 3 2
4 3 3 3 2 3 2
4 3 3 3 2 3 2
4 3 3 3 2 3 2
4 3 3 3 2 3 2
4 3 3 3 2 3 2
4 3 3 3 2 3 2
4 3 3 3 2 3 2
4 3 3 3 2 3 2
4 3 3 3 2 3 2
4 3 3 3 2 3 2
4 3 3 3 2 3 2
4 3 3 3 2 3 2
4 3 3 3 2 3 2
4 3 3 3 2 3 2
4 3 3 3 2 3 2
4 3 3 3 2 3 2
4 3 3 3 2 3 2
4 3 3 3 2 3 2
4 3 3 3 2 3 2
4 3 3 3 2 3 2
4 3 3 3 2 3 2
4 3 3 3 2 3 2
4 3 3 3 2 3 2
4 3 3 3 2 3 2
4 3 3 3 2 3 2
4 3 3 3 2 3 2
4 3 3 3 2 3 2
4 3 3 3 2 3 2
4 3 3 3 2 3 2
4 3 3 3 2 3 2
4 3 3 3 2 3 2
4 3 3 3 2 3 2
4 3 3 3 2 3 2
4 3 3 3 2 3 2
4 3 3 3 2 3 2
4 3 3 3 2 3 2
4 3 3 3 2 3 2
4 3 3 3 2 3 2
4 3 3 3 2 3 2
4 3 3 3 2 3 2
4 3 3 3 2 3 2
4 3 3 3 2 3 2
4 3 3 3 2 3 2
4 3 3 3 2 3 2
4 3 3 3 2 3 2
4 3 3 3 2 3 2
4 3 3 3 2 3 2
4 3 3 3 2 3 2
4 3 3 3 2 3 2
4 3 3 3 2 3 2
4 3 3 3 2 3 2
4 3 3 3 2 3 2
4 3 3 3 2 3 2
4 3 3 3 2 3 2
4 3 3 3 2 3 2
4 3 3 3 2 3 2
4 3 3 3 2 3 2
4 3 3 3 2 3 2
4 3 3 3 2 3 2
4 3 3 3 2 3 2
4 3 3 3 2 3 2
4 3 3 3 2 3 2
4 3 3 3 2 3 2
4 3 3 3 2 3 2
4 3 3 3 2 3 2
4 3 3 3 2 3 2
4 3 3 3 2 3 2
4 3 3 3 2 3 2
4 3 3 3 2 3 2
4 3 3 3 2 3 2
4 3 3 3 2 3 2
4 3 3 3 2 3 2
4 3 3 3 2 3 2
4 3 3 3 2 3 2
4 3 3 3 2 3 2
4 3 3 3 2 3 2
4 3 3 3 2 3 2
4 3 3 3 2 3 2
4 3 3 3 2 3 2
4 3 3 3 2 3 2
4 3 3 3 2 3 2
4 3 3 3 2 3 2
4 3 3 3 2 3 2
4 3 3 3 2 3 2
4 3 3 3 2 3 2
4 3 3 3 2 3 2
4 3 3 3 2 3 2
4 3 3 3 2 3 2
4 3 3 3 2 3 2
4 3 3 3 2 3 2
4 3 3 3 2 3 2
4 3 3 3 2 3 2
4 3 3 3 2 3 2
4 3 3 3 2 3 2
4 3 3 3 2 3 2
4 3 3 3 2 3 2
4 3 3 3 2 3 2
4 3 3 3 2 3 2
4 3 3 3 2 3 2
4 3 3 3 2 3 2
4 3 3 3 2 3 2
4 3 3 3 2 3 2
4 3 3 3 2 3 2
4 3 3 3 2 3 2
4 3 3 3 2 3 2
4 3 3 3 2 3 2
4 3 3 3 2 3 2
4 3 3 3 2 3 2
4 3 3 3 2 3 2
4 3 3 3 2 3 2
4 3 3 3 2 3 2
4 3 3 3 2 3 2
4 3 3 3 2 3 2
4 3 3 3 2 3 2
4 3 3 3 2 3 2
4 3 3 3 2 3 2
4 3 3 3 2 3 2
4 3 3 3 2 3 2
4 3 3 3 2 3 2
4 3 3 3 2 3 2
4 3 3 3 2 3 2
4 3 3 3 2 3 2
4 3 3 3 2 3 2
4 3 3 3 2 3 2
4 3 3 3 2 3 2
4 3 3 3 2 3 2
4 3 3 3 2 3 2
4 3 3 3 2 3 2
4 3 3 3 2 3 2
4 3 3 3 2 3 2
4 3 3 3 2 3 2
4 3 3 3 2 3 2
4 3 3 3 2 3 2
4 3 3 3 2 3 2
4 3 3 3 2 3 2
4 3 3 3 2 3 2
4 3 3 3 2 3 2
4 3 3 3 2 3 2
4 3 3 3 2 3 2
4 3 3 3 2 3 2
4 3 3 3 2 3 2
4 3 3 3 2 3 2
4 3 3 3 2 3 2
4 3 3 3 2 3 2
4 3 3 3 2 3 2
4 3 3 3 2 3 2
4 3 3 3 2 3 2
4 3 3 3 2 3 2
4 3 3 3 2 3 2
4 3 3 3 2 3 2
4 3 3 3 2 3 2
4 3 3 3 2 3 2
4 3 3 3 2 3 2
4 3 3 3 2 3 2
4 3 3 3 2 3 2
4 3 3 3 2 3 2
4 3 3 3 2 3 2
4 3 3 3 2 3 2
4 3 3 3 2 3 2
4 3 3 3 2 3 2
4 3 3 3 2 3 2
4 3 3 3 2 3 2
4 3 3 3 2 3 2
4 3 3 3 2 3 2
4 3 3 3 2 3 2
4 3 3 3 2 3 2
4 3 3 3 2 3 2
4 3 3 3 2 3 2
4 3 3 3 2 3 2
4 3 3 3 2 3 2
4 3 3 3 2 3 2
4 3 3 3 2 3 2
4 3 3 3 2 3 2
4 3 3 3 2 3 2
4 3 3 3 2 3 2
4 3 3 3 2 3 2
4 3 3 3 2 3 2
4 3 3 3 2 3 2
4 3 3 3 2 3 2
4 3 3 3 2 3 2
4 3 3 3 2 3 2
4 3 3 3 2 3 2
4 3 3 3 2 3 2
4 3 3 3 2 3 2
4 3 3 3 2 3 2
4 3 3 3 2 3 2
4 3 3 3 2 3 2
4 3 3 3 2 3 2
4 3 3 3 2 3 2
4 3 3 3 2 3 2
4 3 3 3 2 3 2
4 3 3 3 2 3 2
4 3 3 3 2 3 2
4 3 3 3 2 3 2
4 3 3 3 2 3 2
4 3 3 3 2 3 2
4 3 3 3 2 3 2
4 3 3 3 2 3 2
4 3 3 3 2 3 2
4 3 3 3 2 3 2
4 3 3 3 2 3 2
4 3 3 3 2 3 2
4 3 3 3 2 3 2
4 3 3 3 2 3 2
4 3 3 3 2 3 2
4 3 3 3 2 3 2
4 3 3 3 2 3 2
4 3 3 3 2 3 2
4 3 3 3 2 3 2
4 3 3 3 2 3 2
4 3 3 3 2 3 2
4 3 3 3 2 3 2
4 3 3 3 2 3 2
4 3 3 3 2 3 2
4 3 3 3 2 3 2
4 3 3 3 2 3 2
4 3 3 3 2 3 2
4 3 3 3 2 3 2
4 3 3 3 2 3 2
4 3 3 3 2 3 2
4 3 3 3 2 3 2
4 3 3 3 2 3 2
4 3 3 3 2 3 2
4 3 3 3 2 3 2
4 3 3 3 2 3 2
4 3 3 3 2 3 2
4 3 3 3 2 3 2
4 3 3 3 2 3 2
4 3 3 3 2 3 2
4 3 3 3 2 3 2
4 3 3 3 2 3 2
4 3 3 3 2 3 2
4 3 3 3 2 3 2
4 3 3 3 2 3 2
4 3 3 3 2 3 2
4 3 3 3 2 3 2
4 3 3 3 2 3 2
4 3 3 3 2 3 2
4 3 3 3 2 3 2
4 3 3 3 2 3 2
4 3 3 3 2 3 2
4 3 3 3 2 3 2
4 3 3 3 2 3 2
4 3 3 3 2 3 2
4 3 3 3 2 3 2
4 3 3 3 2 3 2
4 3 3 3 2 3 2
4 3 3 3 2 3 2
4 3 3 3 2 3 2
4 3 3 3 2 3 2
4 3 3 3 2 3 2
4 3 3 3 2 3 2
4 3 3 3 2 3 2
4 3 3 3 2 3 2
4 3 3 3 2 3 2
4 3 3 3 2 3 2
4 3 3 3 2 3 2
4 3 3 3 2 3 2
4 3 3 3 2 3 2
4 3 3 3 2 3 2
4 3 3 3 2 3 2
4 3 3 3 2 3 2
4 3 3 3 2 3 2
4 3 3 3 2 3 2
4 3 3 3 2 3 2
4 3 3 3 2 3 2
4 3 3 3 2 3 2
4 3 3 3 2 3 2
4 3 3 3 2 3 2
4 3 3 3 2 3 2
4 3 3 3 2 3 2
4 3 3 3 2 3 2
4 3 3 3 2 3 2
4 3 3 3 2 3 2
4 3 3 3 2 3 2
4 3 3 3 2 3 2
4 3 3 3 2 3 2
4 3 3 3 2 3 2
4 3 3 3 2 3 2
4 3 3 3 2 3 2
4 3 3 3 2 3 2
4 3 3 3 2 3 2
4 3 3 3 2 3 2
4 3 3 3 2 3 2
4 3 3 3 2 3 2
4 3 3 3 2 3 2
4 3 3 3 2 3 2
4 3 3 3 2 3 2
4 3 3 3 2 3 2
4 3 3 3 2 3 2
4 3 3 3 2 3 2
4 3 3 3 2 3 2
4 3 3 3 2 3 2
4 3 3 3 2 3 2
4 3 3 3 2 3 2
4 3 3 3 2 3 2
4 3 3 3 2 3 2
4 3 3 3 2 3 2
4 3 3 3 2 3 2
4 3 3 3 2 3 2
4 3 3 3 2 3 2
4 3 3 3 2 3 2
4 3 3 3 2 3 2
4 3 3 3 2 3 2
4 3 3 3 2 3 2
4 3 3 3 2 3 2
4 3 3 3 2 3 2
4 3 3 3 2 3 2
4 3 3 3 2 3 2
4 3 3 3 2 3 2
4 3 3 3 2 3 2
4 3 3 3 2 3 2
4 3 3 3 2 3 2
4 3 3 3 2 3 2
4 3 3 3 2 3 2
4 3 3 3 2 3 2
4 3 3 3 2 3 2
4 3 3 3 2 3 2
4 3 3 3 2 3 2
4 3 3 3 2 3 2
4 3 3 3 2 3 2
4 3 3 3 2 3 2
4 3 3 3 2 3 2
4 3 3 3 2 3 2
4 3 3 3 2 3 2
4 3 3 3 2 3 2
4 3 3 3 2 3 2
4 3 3 3 2 3 2
4 3 3 3 2 3 2
4 3 3 3 2 3 2
4 3 3 3 2 3 2
4 3 3 3 2 3 2
4 3 3 3 2 3 2
4 3 3 3 2 3 2
4 3 3 3 2 3 2
4 3 3 3 2 3 2
4 3 3 3 2 3 2
4 3 3 3 2 3 2
4 3 3 3 2 3 2
4 3 3 3 2 3 2
4 3 3 3 2 3 2
4 3 3 3 2 3 2
4 3 3 3 2 3 2
4 3 3 3 2 3 2
4 3 3 3 2 3 2
4 3 3 3 2 3 2
4 3 3 3 2 3 2
4 3 3 3 2 3 2
4 3 3 3 2 3 2
4 3 3 3 2 3 2
4 3 3 3 2 3 2
4 3 3 3 2 3 2
4 3 3 3 2 3 2
4 3 3 3 2 3 2
4 3 3 3 2 3 2
4 3 3 3 2 3 2
4 3 3 3 2 3 2
4 3 3 3 2 3 2
4 3 3 3 2 3 2
4 3 3 3 2 3 2
4 3 3 3 2 3 2
4 3 3 3 2 3 2
4 3 3 3 2 3 2
4 3 3 3 2 3 2
4 3 3 3 2 3 2
4 3 3 3 2 3 2
4 3 3 3 2 3 2
4 3 3 3 2 3 2
4 3 3 3 2 3 2
4 3 3 3 2 3 2
4 3 3 3 2 3 2
4 3 3 3 2 3 2
4 3 3 3 2 3 2
4 3 3 3 2 3 2
4 3 3 3 2 3 2
4 3 3 3 2 3 2
4 3 3 3 2 3 2
4 3 3 3 2 3 2
4 3 3 3 2 3 2
4 3 3 3 2 3 2
4 3 3 3 2 3 2
4 3 3 3 2 3 2
4 3 3 3 2 3 2
4 3 3 3 2 3 2
4 3 3 3 2 3 2
4 3 3 3 2 3 2
4 3 3 3 2 3 2
4 3 3 3 2 3 2
4 3 3 3 2 3 2
4 3 3 3 2 3 2
4 3 3 3 2 3 2
4 3 3 3 2 3 2
4 3 3 3 2 3 2
4 3 3 3 2 3 2
4 3 3 3 2 3 2
4 3 3 3 2 3 2
4 3 3 3 2 3 2
4 3 3 3 2 3 2
4 3 3 3 2 3 2
4 3 3 3 2 3 2
4 3 3 3 2 3 2
4 3 3 3 2 3 2
4 3 3 3 2 3 2
4 3 3 3 2 3 2
4 3 3 3 2 3 2
4 3 3 3 2 3 2
4 3 3 3 2 3 2
4 3 3 3 2 3 2
4 3 3 3 2 3 2
4 3 3 3 2 3 2
4 3 3 3 2 3 2
4 3 3 3 2 3 2
4 3 3 3 2 3 2
4 3 3 3 2 3 2
4 3 3 3 2 3 2
4 3 3 3 2 3 2
4 3 3 3 2 3 2
4 3 3 3 2 3 2
4 3 3 3 2 3 2
4 3 3 3 2 3 2
4 3 3 3 2 3 2
4 3 3 3 2 3 2
4 3 3 3 2 3 2
4 3 3 3 2 3 2
4 3 3 3 2 3 2
4 3 3 3 2 3 2
4 3 3 3 2 3 2
4 3 3 3 2 3 2
4 3 3 3 2 3 2
4 3 3 3 2 3 2
4 3 3 3 2 3 2
4 3 3 3 2 3 2
4 3 3 3 2 3 2
4 3 3 3 2 3 2
4 3 3 3 2 3 2
4 3 3 3 2 3 2
4 3 3 3 2 3 2
4 3 3 3 2 3 2
4 3 3 3 2 3 2
4 3 3 3 2 3 2
4 3 3 3 2 3 2
4 3 3 3 2 3 2
4 3 3 3 2 3 2
4 3 3 3 2 3 2
4 3 3 3 2 3 2
4 3 3 3 2 3 2
4 3 3 3 2 3 2
4 3 3 3 2 3 2
4 3 3 3 2 3 2
4 3 3 3 2 3 2
4 3 3 3 2 3 2
4 3 3 3 2 3 2
4 3 3 3 2 3 2
4 3 3 3 2 3 2
4 3 3 3 2 3 2
4 3 3 3 2 3 2
4 3 3 3 2 3 2
4 3 3 3 2 3 2
4 3 3 3 2 3 2
4 3 3 3 2 3 2
4 3 3 3 2 3 2
4 3 3 3 2 3 2
4 3 3 3 2 3 2
4 3 3 3 2 3 2
4 3 3 3 2 3 2
4 3 3 3 2 3 2
4 3 3 3 2 3 2
4 3 3 3 2 3 2
4 3 3 3 2 3 2
4 3 3 3 2 3 2
4 3 3 3 2 3 2
4 3 3 3 2 3 2
4 3 3 3 2 3 2
4 3 3 3 2 3 2
4 3 3 3 2 3 2
4 3 3 3 2 3 2
4 3 3 3 2 3 2
4 3 3 3 2 3 2
4 3 3 3 2 3 2
4 3 3 3 2 3 2
4 3 3 3 2 3 2
4 3 3 3 2 3 2
4 3 3 3 2 3 2
4 3 3 3 2 3 2
4 3 3 3 2 3 2
4 3 3 3 2 3 2
4 3 3 3 2 3 2
4 3 3 3 2 3 2
4 3 3 3 2 3 2
4 3 3 3 2 3 2
4 3 3 3 2 3 2
4 3 3 3 2 3 2
4 3 3 3 2 3 2
4 3 3 3 2 3 2
4 3 3 3 2 3 2
4 3 3 3 2 3 2
4 3 3 3 2 3 2
4 3 3 3 2 3 2
4 3 3 3 2 3 2
4 3 3 3 2 3 2
4 3 3 3 2 3 2
4 3 3 3 2 3 2
4 3 3 3 2 3 2
4 3 3 3 2 3 2
4 3 3 3 2 3 2
4 3 3 3 2 3 2
4 3 3 3 2 3 2
4 3 3 3 2 3 2
4 3 3 3 2 3 2
4 3 3 3 2 3 2
4 3 3 3 2 3 2
4 3 3 3 2 3 2
4 3 3 3 2 3 2
4 3 3 3 2 3 2
4 3 3 3 2 3 2
4 3 3 3 2 3 2
4 3 3 3 2 3 2
4 3 3 3 2 3 2
4 3 3 3 2 3 2
4 3 3 3 2 3 2
4 3 3 3 2 3 2
4 3 3 3 2 3 2
4 3 3 3 2 3 2
4 3 3 3 2 3 2
4 3 3 3 2 3 2
4 3 3 3 2 3 2
4 3 3 3 2 3 2
4 3 3 3 2 3 2
4 3 3 3 2 3 2
4 3 3 3 2 3 2
4 3 3 3 2 3 2
4 3 3 3 2 3 2
4 3 3 3 2 3 2
4 3 3 3 2 3 2
4 3 3 3 2 3 2
4 3 3 3 2 3 2
4 3 3 3 2 3 2
4 3 3 3 2 3 2
4 3 3 3 2 3 2
4 3 3 3 2 3 2
4 3 3 3 2 3 2
4 3 3 3 2 3 2
4 3 3 3 2 3 2
4 3 3 3 2 3 2
4 3 3 3 2 3 2
4 3 3 3 2 3 2
4 3 3 3 2 3 2
4 3 3 3 2 3 2
4 3 3 3 2 3 2
4 3 3 3 2 3 2
4 3 3 3 2 3 2
4 3 3 3 2 3 2
4 3 3 3 2 3 2
4 3 3 3 2 3 2
4 3 3 3 2 3 2
4 3 3 3 2 3 2
4 3 3 3 2 3 2
4 3 3 3 2 3 2
4 3 3 3 2 3 2
4 3 3 3 2 3 2
4 3 3 3 2 3 2
4 3 3 3 2 3 2
4 3 3 3 2 3 2
4 3 3 3 2 3 2
4 3 3 3 2 3 2
4 3 3 3 2 3 2
4 3 3 3 2 3 2
4 3 3 3 2 3 2
4 3 3 3 2 3 2
4 3 3 3 2 3 2
4 3 3 3 2 3 2
4 3 3 3 2 3 2
4 3 3 3 2 3 2
4 3 3 3 2 3 2
4 3 3 3 2 3 2
4 3 3 3 2 3 2
4 3 3 3 2 3 2
4 3 3 3 2 3 2
4 3 3 3 2 3 2
4 3 3 3 2 3 2
4 3 3 3 2 3 2
4 3 3 3 2 3 2
4 3 3 3 2 3 2
4 3 3 3 2 3 2
4 3 3 3 2 3 2
4 3 3 3 2 3 2
4 3 3 3 2 3 2
4 3 3 3 2 3 2
4 3 3 3 2 3 2
4 3 3 3 2 3 2
4 3 3 3 2 3 2
4 3 3 3 2 3 2
4 3 3 3 2 3 2
4 3 3 3 2 3 2
4 3 3 3 2 3 2
4 3 3 3 2 3 2
4 3 3 3 2 3 2
4 3 3 3 2 3 2
4 3 3 3 2 3 2
4 3 3 3 2 3 2
4 3 3 3 2 3 2
4 3 3 3 2 3 2
4 3 3 3 2 3 2
4 3 3 3 2 3 2
4 3 3 3 2 3 2
4 3 3 3 2 3 2
4 3 3 3 2 3 2
4 3 3 3 2 3 2
4 3 3 3 2 3 2
4 3 3 3 2 3 2
4 3 3 3 2 3 2
4 3 3 3 2 3 2
4 3 3 3 2 3 2
4 3 3 3 2 3 2
4 3 3 3 2 3 2
4 3 3 3 2 3 2
4 3 3 3 2 3 2
4 3 3 3 2 3 2
4 3 3 3 2 3 2
4 3 3 3 2 3 2
4 3 3 3 2 3 2
4 3 3 3 2 3 2
4 3 3 3 2 3 2
4 3 3 3 2 3 2
4 3 3 3 2 3 2
4 3 3 3 2 3 2
4 3 3 3 2 3 2
4 3 3 3 2 3 2
4 3 3 3 2 3 2
4 3 3 3 2 3 2
4 3 3 3 2 3 2
4 3 3 3 2 3 2
4 3 3 3 2 3 2
4 3 3 3 2 3 2
4 3 3 3 2 3 2
4 3 3 3 2 3 2
4 3 3 3 2 3 2
4 3 3 3 2 3 2
4 3 3 3 2 3 2
4 3 3 3 2 3 2
4 3 3 3 2 3 2
4 3 3 3 2 3 2
4 3 3 3 2 3 2
4 3 3 3 2 3 2
4 3 3 3 2 3 2
4 3 3 3 2 3 2
4 3 3 3 2 3 2
4 3 3 3 2 3 2
4 3 3 3 2 3 2
4 3 3 3 2 3 2
4 3 3 3 2 3 2
4 3 3 3 2 3 2
4 3 3 3 2 3 2
4 3 3 3 2 3 2
4 3 3 3 2 3 2
4 3 3 3 2 3 2
4 3 3 3 2 3 2
4 3 3 3 2 3 2
4 3 3 3 2 3 2
4 3 3 3 2 3 2
4 3 3 3 2 3 2
4 3 3 3 2 3 2
4 3 3 3 2 3 2
4 3 3 3 2 3 2
4 3 3 3 2 3 2
4 3 3 3 2 3 2
4 3 3 3 2 3 2
4 3 3 3 2 3 2
4 3 3 3 2 3 2
4 3 3 3 2 3 2
4 3 3 3 2 3 2
4 3 3 3 2 3 2
4 3 3 3 2 3 2
4 3 3 3 2 3 2
4 3 3 3 2 3 2
4 3 3 3 2 3 2
4 3 3 3 2 3 2
4 3 3 3 2 3 2
4 3 3 3 2 3 2
4 3 3 3 2 3 2
4 3 3 3 2 3 2
4 3 3 3 2 3 2
4 3 3 3 2 3 2
4 3 3 3 2 3 2
4 3 3 3 2 3 2
4 3 3 3 2 3 2
4 3 3 3 2 3 2
4 3 3 3 2 3 2
4 3 3 3 2 3 2
4 3 3 3 2 3 2
4 3 3 3 2 3 2
4 3 3 3 2 3 2
4 3 3 3 2 3 2
4 3 3 3 2 3 2
4 3 3 3 2 3 2
4 3 3 3 2 3 2
4 3 3 3 2 3 2
4 3 3 3 2 3 2
4 3 3 3 2 3 2
4 3 3 3 2 3 2
4 3 3 3 2 3 2
4 3 3 3 2 3 2
4 3 3 3 2 3 2
4 3 3 3 2 3 2
4 3 3 3 2 3 2
4 3 3 3 2 3 2
4 3 3 3 2 3 2
4 3 3 3 2 3 2
4 3 3 3 2 3 2
4 3 3 3 2 3 2
4 3 3 3 2 3 2
4 3 3 3 2 3 2
4 3 3 3 2 3 2
4 3 3 3 2 3 2
4 3 3 3 2 3 2
4 3 3 3 2 3 2
4 3 3 3 2 3 2
4 3 3 3 2 3 2
4 3 3 3 2 3 2
4 3 3 3 2 3 2
4 3 3 3 2 3 2
4 3 3 3 2 3 2
4 3 3 3 2 3 2
4 3 3 3 2 3 2
4 3 3 3 2 3 2
4 3 3 3 2 3 2
4 3 3 3 2 3 2
4 3 3 3 2 3 2
4 3 3 3 2 3 2
4 3 3 3 2 3 2
4 3 3 3 2 3 2
4 3 3 3 2 3 2
4 3 3 3 2 3 2
4 3 3 3 2 3 2
4 3 3 3 2 3 2
4 3 3 3 2 3 2
4 3 3 3 2 3 2
4 3 3 3 2 3 2
4 3 3 3 2 3 2
4 3 3 3 2 3 2
4 3 3 3 2 3 2
4 3 3 3 2 3 2
4 3 3 3 2 3 2
4 3 3 3 2 3 2
4 3 3 3 2 3 2
4 3 3 3 2 3 2
4 3 3 3 2 3 2
4 3 3 3 2 3 2
4 3 3 3 2 3 2
4 3 3 3 2 3 2
4 3 3 3 2 3 2
4 3 3 3 2 3 2
4 3 3 3 2 3 2
4 3 3 3 2 3 2
4 3 3 3 2 3 2
4 3 3 3 2 3 2
4 3 3 3 2 3 2
4 3 3 3 2 3 2
4 3 3 3 2 3 2
4 3 3 3 2 3 2
4 3 3 3 2 3 2
4 3 3 3 2 3 2
4 3 3 3 2 3 2
4 3 3 3 2 3 2
4 3 3 3 2 3 2
4 3 3 3 2 3 2
4 3 3 3 2 3 2
4 3 3 3 2 3 2
4 3 3 3 2 3 2
4 3 3 3 2 3 2
4 3 3 3 2 3 2
4 3 3 3 2 3 2
4 3 3 3 2 3 2
4 3 3 3 2 3 2
4 3 3 3 2 3 2
4 3 3 3 2 3 2
4 3 3 3 2 3 2
4 3 3 3 2 3 2
4 3 3 3 2 3 2
4 3 3 3 2 3 2
4 3 3 3 2 3 2
4 3 3 3 2 3 2
4 3 3 3 2 3 2
4 3 3 3 2 3 2
4 3 3 3 2 3 2
4 3 3 3 2 3 2
4 3 3 3 2 3 2
4 3 3 3 2 3 2
4 3 3 3 2 3 2
4 3 3 3 2 3 2
4 3 3 3 2 3 2
4 3 3 3 2 3 2
4 3 3 3 2 3 2
4 3 3 3 2 3 2
4 3 3 3 2 3 2
4 3 3 3 2 3 2
4 3 3 3 2 3 2
4 3 3 3 2 3 2
4 3 3 3 2 3 2
4 3 3 3 2 3 2
4 3 3 3 2 3 2
4 3 3 3 2 3 2
4 3 3 3 2 3 2
4 3 3 3 2 3 2
4 3 3 3 2 3 2
4 3 3 3 2 3 2
4 3 3 3 2 3 2
4 3 3 3 2 3 2
4 3 3 3 2 3 2
4 3 3 3 2 3 2
4 3 3 3 2 3 2
4 3 3 3 2 3 2
4 3 3 3 2 3 2
4 3 3 3 2 3 2
4 3 3 3 2 3 2
4 3 3 3 2 3 2
4 3 3 3 2 3 2
4 3 3 3 2 3 2
4 3 3 3 2 3 2
4 3 3 3 2 3 2
4 3 3 3 2 3 2
4 3 3 3 2 3 2
4 3 3 3 2 3 2
4 3 3 3 2 3 2
4 3 3 3 2 3 2
4 3 3 3 2 3 2
4 3 3 3 2 3 2
4 3 3 3 2 3 2
4 3 3 3 2 3 2
4 3 3 3 2 3 2
4 3 3 3 2 3 2
4 3 3 3 2 3 2
4 3 3 3 2 3 2
4 3 3 3 2 3 2
4 3 3 3 2 3 2
4 3 3 3 2 3 2
4 3 3 3 2 3 2
4 3 3 3 2 3 2
4 3 3 3 2 3 2
4 3 3 3 2 3 2
4 3 3 3 2 3 2
4 3 3 3 2 3 2
4 3 3 3 2 3 2
4 3 3 3 2 3 2
4 3 3 3 2 3 2
4 3 3 3 2 3 2
4 3 3 3 2 3 2
4 3 3 3 2 3 2
4 3 3 3 2 3 2
4 3 3 3 2 3 2
4 3 3 3 2 3 2
4 3 3 3 2 3 2
4 3 3 3 2 3 2
4 3 3 3 2 3 2
4 3 3 3 2 3 2
4 3 3 3 2 3 2
4 3 3 3 2 3 2
4 3 3 3 2 3 2
4 3 3 3 2 3 2
4 3 3 3 2 3 2
4 3 3 3 2 3 2
4 3 3 3 2 3 2
4 3 3 3 2 3 2
4 3 3 3 2 3 2
4 3 3 3 2 3 2
4 3 3 3 2 3 2
4 3 3 3 2 3 2
4 3 3 3 2 3 2
4 3 3 3 2 3 2
4 3 3 3 2 3 2
4 3 3 3 2 3 2
4 3 3 3 2 3 2
4 3 3 3 2 3 2
4 3 3 3 2 3 2
4 3 3 3 2 3 2
4 3 3 3 2 3 2
4 3 3 3 2 3 2
4 3 3 3 2 3 2
4 3 3 3 2 3 2
4 3 3 3 2 3 2
4 3 3 3 2 3 2
4 3 3 3 2 3 2
4 3 3 3 2 3 2
4 3 3 3 2 3 2
4 3 3 3 2 3 2
4 3 3 3 2 3 2
4 3 3 3 2 3 2
4 3 3 3 2 3 2
4 3 3 3 2 3 2
4 3 3 3 2 3 2
4 3 3 3 2 3 2
4 3 3 3 2 3 2
4 3 3 3 2 3 2
4 3 3 3 2 3 2
4 3 3 3 2 3 2
4 3 3 3 2 3 2
4 3 3 3 2 3 2
4 3 3 3 2 3 2
4 3 3 3 2 3 2
4 3 3 3 2 3 2
4 3 3 3 2 3 2
4 3 3 3 2 3 2
4 3 3 3 2 3 2
4 3 3 3 2 3 2
4 3 3 3 2 3 2
4 3 3 3 2 3 2
4 3 3 3 2 3 2
4 3 3 3 2 3 2
4 3 3 3 2 3 2
4 3 3 3 2 3 2
4 3 3 3 2 3 2
4 3 3 3 2 3 2
4 3 3 3 2 3 2
4 3 3 3 2 3 2
4 3 3 3 2 3 2
4 3 3 3 2 3 2
4 3 3 3 2 3 2
4 3 3 3 2 3 2
4 3 3 3 2 3 2
4 3 3 3 2 3 2
4 3 3 3 2 3 2
4 3 3 3 2 3 2
4 3 3 3 2 3 2
4 3 3 3 2 3 2
4 3 3 3 2 3 2
4 3 3 3 2 3 2
4 3 3 3 2 3 2
4 3 3 3 2 3 2
4 3 3 3 2 3 2
4 3 3 3 2 3 2
4 3 3 3 2 3 2
4 3 3 3 2 3 2
4 3 3 3 2 3 2
4 3 3 3 2 3 2
4 3 3 3 2 3 2
4 3 3 3 2 3 2
4 3 3 3 2 3 2
4 3 3 3 2 3 2
4 3 3 3 2 3 2
4 3 3 3 2 3 2
4 3 3 3 2 3 2
4 3 3 3 2 3 2
4 3 3 3 2 3 2
4 3 3 3 2 3 2
4 3 3 3 2 3 2
4 3 3 3 2 3 2
4 3 3 3 2 3 2
4 3 3 3 2 3 2
4 3 3 3 2 3 2
4 3 3 3 2 3 2
4 3 3 3 2 3 2
4 3 3 3 2 3 2
4 3 3 3 2 3 2
4 3 3 3 2 3 2
4 3 3 3 2 3 2
4 3 3 3 2 3 2
4 3 3 3 2 3 2
4 3 3 3 2 3 2
4 3 3 3 2 3 2
4 3 3 3 2 3 2
4 3 3 3 2 3 2
4 3 3 3 2 3 2
4 3 3 3 2 3 2
4 3 3 3 2 3 2
4 3 3 3 2 3 2
4 3 3 3 2 3 2
4 3 3 3 2 3 2
4 3 3 3 2 3 2
4 3 3 3 2 3 2
4 3 3 3 2 3 2
4 3 3 3 2 3 2
4 3 3 3 2 3 2
4 3 3 3 2 3 2
4 3 3 3 2 3 2
4 3 3 3 2 3 2
4 3 3 3 2 3 2
4 3 3 3 2 3 2
4 3 3 3 2 3 2
4 3 3 3 2 3 2
4 3 3 3 2 3 2
4 3 3 3 2 3 2
4 3 3 3 2 3 2
4 3 3 3 2 3 2
4 3 3 3 2 3 2
4 3 3 3 2 3 2
4 3 3 3 2 3 2
4 3 3 3 2 3 2
4 3 3 3 2 3 2
4 3 3 3 2 3 2
4 3 3 3 2 3 2
4 3 3 3 2 3 2
4 3 3 3 2 3 2
4 3 3 3 2 3 2
4 3 3 3 2 3 2
4 3 3 3 2 3 2
4 3 3 3 2 3 2
4 3 3 3 2 3 2
4 3 3 3 2 3 2
4 3 3 3 2 3 2
4 3 3 3 2 3 2
4 3 3 3 2 3 2
4 3 3 3 2 3 2
4 3 3 3 2 3 2
4 3 3 3 2 3 2
4 3 3 3 2 3 2
4 3 3 3 2 3 2
4 3 3 3 2 3 2
4 3 3 3 2 3 2
4 3 3 3 2 3 2
4 3 3 3 2 3 2
4 3 3 3 2 3 2
4 3 3 3 2 3 2
4 3 3 3 2 3 2
4 3 3 3 2 3 2
4 3 3 3 2 3 2
4 3 3 3 2 3 2
4 3 3 3 2 3 2
4 3 3 3 2 3 2
4 3 3 3 2 3 2
4 3 3 3 2 3 2
4 3 3 3 2 3 2
4 3 3 3 2 3 2
4 3 3 3 2 3 2
4 3 3 3 2 3 2
4 3 3 3 2 3 2
4 3 3 3 2 3 2
4 3 3 3 2 3 2
4 3 3 3 2 3 2
4 3 3 3 2 3 2
4 3 3 3 2 3 2
4 3 3 3 2 3 2
4 3 3 3 2 3 2
4 3 3 3 2 3 2
4 3 3 3 2 3 2
4 3 3 3 2 3 2
4 3 3 3 2 3 2
4 3 3 3 2 3 2
4 3 3 3 2 3 2
4 3 3 3 2 3 2
4 3 3 3 2 3 2
4 3 3 3 2 3 2
4 3 3 3 2 3 2
4 3 3 3 2 3 2
4 3 3 3 2 3 2
4 3 3 3 2 3 2
4 3 3 3 2 3 2
4 3 3 3 2 3 2
4 3 3 3 2 3 2
4 3 3 3 2 3 2
4 3 3 3 2 3 2
4 3 3 3 2 3 2
4 3 3 3 2 3 2
4 3 3 3 2 3 2
4 3 3 3 2 3 2
4 3 3 3 2 3 2
4 3 3 3 2 3 2
4 3 3 3 2 3 2
4 3 3 3 2 3 2
4 3 3 3 2 3 2
4 3 3 3 2 3 2
4 3 3 3 2 3 2
4 3 3 3 2 3 2
4 3 3 3 2 3 2
4 3 3 3 2 3 2
4 3 3 3 2 3 2
4 3 3 3 2 3 2
4 3 3 3 2 3 2
4 3 3 3 2 3 2
4 3 3 3 2 3 2
4 3 3 3 2 3 2
4 3 3 3 2 3 2
4 3 3 3 2 3 2
4 3 3 3 2 3 2
4 3 3 3 2 3 2
4 3 3 3 2 3 2
4 3 3 3 2 3 2
4 3 3 3 2 3 2
4 3 3 3 2 3 2
4 3 3 3 2 3 2
4 3 3 3 2 3 2
4 3 3 3 2 3 2
4 3 3 3 2 3 2
4 3 3 3 2 3 2
4 3 3 3 2 3 2
4 3 3 3 2 3 2
4 3 3 3 2 3 2
4 3 3 3 2 3 2
4 3 3 3 2 3 2
4 3 3 3 2 3 2
4 3 3 3 2 3 2
4 3 3 3 2 3 2
4 3 3 3 2 3 2
4 3 3 3 2 3 2
4 3 3 3 2 3 2
4 3 3 3 2 3 2
4 3 3 3 2 3 2
4 3 3 3 2 3 2
4 3 3 3 2 3 2
4 3 3 3 2 3 2
4 3 3 3 2 3 2
4 3 3 3 2 3 2
4 3 3 3 2 3 2
4 3 3 3 2 3 2
4 3 3 3 2 3 2
4 3 3 3 2 3 2
4 3 3 3 2 3 2
4 3 3 3 2 3 2
4 3 3 3 2 3 2
4 3 3 3 2 3 2
4 3 3 3 2 3 2
4 3 3 3 2 3 2
4 3 3 3 2 3 2
4 3 3 3 2 3 2
4 3 3 3 2 3 2
4 3 3 3 2 3 2
4 3 3 3 2 3 2
4 3 3 3 2 3 2
4 3 3 3 2 3 2
4 3 3 3 2 3 2
4 3 3 3 2 3 2
4 3 3 3 2 3 2
4 3 3 3 2 3 2
4 3 3 3 2 3 2
4 3 3 3 2 3 2
4 3 3 3 2 3 2
4 3 3 3 2 3 2
4 3 3 3 2 3 2
4 3 3 3 2 3 2
4 3 3 3 2 3 2
4 3 3 3 2 3 2
4 3 3 3 2 3 2
4 3 3 3 2 3 2
4 3 3 3 2 3 2
4 3 3 3 2 3 2
4 3 3 3 2 3 2
4 3 3 3 2 3 2
4 3 3 3 2 3 2
4 3 3 3 2 3 2
4 3 3 3 2 3 2
4 3 3 3 2 3 2
4 3 3 3 2 3 2
4 3 3 3 2 3 2
4 3 3 3 2 3 2
4 3 3 3 2 3 2
4 3 3 3 2 3 2
4 3 3 3 2 3 2
4 3 3 3 2 3 2
4 3 3 3 2 3 2
4 3 3 3 2 3 2
4 3 3 3 2 3 2
4 3 3 3 2 3 2
4 3 3 3 2 3 2
4 3 3 3 2 3 2
4 3 3 3 2 3 2
4 3 3 3 2 3 2
4 3 3 3 2 3 2
4 3 3 3 2 3 2
4 3 3 3 2 3 2
4 3 3 3 2 3 2
4 3 3 3 2 3 2
4 3 3 3 2 3 2
4 3 3 3 2 3 2
4 3 3 3 2 3 2
4 3 3 3 2 3 2
4 3 3 3 2 3 2
4 3 3 3 2 3 2
4 3 3 3 2 3 2
4 3 3 3 2 3 2
4 3 3 3 2 3 2
4 3 3 3 2 3 2
4 3 3 3 2 3 2
4 3 3 3 2 3 2
4 3 3 3 2 3 2
4 3 3 3 2 3 2
4 3 3 3 2 3 2
4 3 3 3 2 3 2
4 3 3 3 2 3 2
4 3 3 3 2 3 2
4 3 3 3 2 3 2
4 3 3 3 2 3 2
4 3 3 3 2 3 2
4 3 3 3 2 3 2
4 3 3 3 2 3 2
4 3 3 3 2 3 2
4 3 3 3 2 3 2
4 3 3 3 2 3 2
4 3 3 3 2 3 2
4 3 3 3 2 3 2
4 3 3 3 2 3 2
4 3 3 3 2 3 2
4 3 3 3 2 3 2
4 3 3 3 2 3 2
4 3 3 3 2 3 2
4 3 3 3 2 3 2
4 3 3 3 2 3 2
4 3 3 3 2 3 2
4 3 3 3 2 3 2
4 3 3 3 2 3 2
4 3 3 3 2 3 2
4 3 3 3 2 3 2
4 3 3 3 2 3 2
4 3 3 3 2 3 2
4 3 3 3 2 3 2
4 3 3 3 2 3 2
4 3 3 3 2 3 2
4 3 3 3 2 3 2
4 3 3 3 2 3 2
4 3 3 3 2 3 2
4 3 3 3 2 3 2
4 3 3 3 2 3 2
4 3 3 3 2 3 2
4 3 3 3 2 3 2
4 3 3 3 2 3 2
4 3 3 3 2 3 2
4 3 3 3 2 3 2
4 3 3 3 2 3 2
4 3 3 3 2 3 2
4 3 3 3 2 3 2
4 3 3 3 2 3 2
4 3 3 3 2 3 2
4 3 3 3 2 3 2
4 3 3 3 2 3 2
4 3 3 3 2 3 2
4 3 3 3 2 3 2
4 3 3 3 2 3 2
4 3 3 3 2 3 2
4 3 3 3 2 3 2
4 3 3 3 2 3 2
4 3 3 3 2 3 2
4 3 3 3 2 3 2
4 3 3 3 2 3 2
4 3 3 3 2 3 2
4 3 3 3 2 3 2
4 3 3 3 2 3 2
4 3 3 3 2 3 2
4 3 3 3 2 3 2
4 3 3 3 2 3 2
4 3 3 3 2 3 2
4 3 3 3 2 3 2
4 3 3 3 2 3 2
4 3 3 3 2 3 2
4 3 3 3 2 3 2
4 3 3 3 2 3 2
4 3 3 3 2 3 2
4 3 3 3 2 3 2
4 3 3 3 2 3 2
4 3 3 3 2 3 2
4 3 3 3 2 3 2
4 3 3 3 2 3 2
4 3 3 3 2 3 2
4 3 3 3 2 3 2
4 3 3 3 2 3 2
4 3 3 3 2 3 2
4 3 3 3 2 3 2
4 3 3 3 2 3 2
4 3 3 3 2 3 2
4 3 3 3 2 3 2
4 3 3 3 2 3 2
4 3 3 3 2 3 2
4 3 3 3 2 3 2
4 3 3 3 2 3 2
4 3 3 3 2 3 2
4 3 3 3 2 3 2
4 3 3 3 2 3 2
4 3 3 3 2 3 2
4 3 3 3 2 3 2
4 3 3 3 2 3 2
4 3 3 3 2 3 2
4 3 3 3 2 3 2
4 3 3 3 2 3 2
4 3 3 3 2 3 2
4 3 3 3 2 3 2
4 3 3 3 2 3 2
4 3 3 3 2 3 2
4 3 3 3 2 3 2
4 3 3 3 2 3 2
4 3 3 3 2 3 2
4 3 3 3 2 3 2
4 3 3 3 2 3 2
4 3 3 3 2 3 2
4 3 3 3 2 3 2
4 3 3 3 2 3 2
4 3 3 3 2 3 2
4 3 3 3 2 3 2
4 3 3 3 2 3 2
4 3 3 3 2 3 2
4 3 3 3 2 3 2
4 3 3 3 2 3 2
4 3 3 3 2 3 2
4 3 3 3 2 3 2
4 3 3 3 2 3 2
4 3 3 3 2 3 2
4 3 3 3 2 3 2
4 3 3 3 2 3 2
4 3 3 3 2 3 2
4 3 3 3 2 3 2
4 3 3 3 2 3 2
4 3 3 3 2 3 2
4 3 3 3 2 3 2
4 3 3 3 2 3 2
4 3 3 3 2 3 2
4 3 3 3 2 3 2
4 3 3 3 2 3 2
4 3 3 3 2 3 2
4 3 3 3 2 3 2
4 3 3 3 2 3 2
4 3 3 3 2 3 2
4 3 3 3 2 3 2
4 3 3 3 2 3 2
4 3 3 3 2 3 2
4 3 3 3 2 3 2
4 3 3 3 2 3 2
4 3 3 3 2 3 2
4 3 3 3 2 3 2
4 3 3 3 2 3 2
4 3 3 3 2 3 2
4 3 3 3 2 3 2
4 3 3 3 2 3 2
4 3 3 3 2 3 2
4 3 3 3 2 3 2
4 3 3 3 2 3 2
4 3 3 3 2 3 2
4 3 3 3 2 3 2
4 3 3 3 2 3 2
4 3 3 3 2 3 2
4 3 3 3 2 3 2
4 3 3 3 2 3 2
4 3 3 3 2 3 2
4 3 3 3 2 3 2
4 3 3 3 2 3 2
4 3 3 3 2 3 2
4 3 3 3 2 3 2
4 3 3 3 2 3 2
4 3 3 3 2 3 2
4 3 3 3 2 3 2
4 3 3 3 2 3 2
4 3 3 3 2 3 2
4 3 3 3 2 3 2
4 3 3 3 2 3 2
4 3 3 3 2 3 2
4 3 3 3 2 3 2
4 3 3 3 2 3 2
4 3 3 3 2 3 2
4 3 3 3 2 3 2
4 3 3 3 2 3 2
4 3 3 3 2 3 2
4 3 3 3 2 3 2
4 3 3 3 2 3 2
4 3 3 3 2 3 2
4 3 3 3 2 3 2
4 3 3 3 2 3 2
4 3 3 3 2 3 2
4 3 3 3 2 3 2
4 3 3 3 2 3 2
4 3 3 3 2 3 2
4 3 3 3 2 3 2
4 3 3 3 2 3 2
4 3 3 3 2 3 2
4 3 3 3 2 3 2
4 3 3 3 2 3 2
4 3 3 3 2 3 2
4 3 3 3 2 3 2
4 3 3 3 2 3 2
4 3 3 3 2 3 2
4 3 3 3 2 3 2
4 3 3 3 2 3 2
4 3 3 3 2 3 2
4 3 3 3 2 3 2
4 3 3 3 2 3 2
4 3 3 3 2 3 2
4 3 3 3 2 3 2
4 3 3 3 2 3 2
4 3 3 3 2 3 2
4 3 3 3 2 3 2
4 3 3 3 2 3 2
4 3 3 3 2 3 2
4 3 3 3 2 3 2
4 3 3 3 2 3 2
4 3 3 3 2 3 2
4 3 3 3 2 3 2
4 3 3 3 2 3 2
4 3 3 3 2 3 2
4 3 3 3 2 3 2
4 3 3 3 2 3 2
4 3 3 3 2 3 2
4 3 3 3 2 3 2
4 3 3 3 2 3 2
4 3 3 3 2 3 2
4 3 3 3 2 3 2
4 3 3 3 2 3 2
4 3 3 3 2 3 2
4 3 3 3 2 3 2
4 3 3 3 2 3 2
4 3 3 3 2 3 2
4 3 3 3 2 3 2
4 3 3 3 2 3 2
4 3 3 3 2 3 2
4 3 3 3 2 3 2
4 3 3 3 2 3 2
4 3 3 3 2 3 2
4 3 3 3 2 3 2
4 3 3 3 2 3 2
4 3 3 3 2 3 2
4 3 3 3 2 3 2
4 3 3 3 2 3 2
4 3 3 3 2 3 2
4 3 3 3 2 3 2
4 3 3 3 2 3 2
4 3 3 3 2 3 2
4 3 3 3 2 3 2
4 3 3 3 2 3 2
4 3 3 3 2 3 2
4 3 3 3 2 3 2
4 3 3 3 2 3 2
4 3 3 3 2 3 2
4 3 3 3 2 3 2
4 3 3 3 2 3 2
4 3 3 3 2 3 2
4 3 3 3 2 3 2
4 3 3 3 2 3 2
4 3 3 3 2 3 2
4 3 3 3 2 3 2
4 3 3 3 2 3 2
4 3 3 3 2 3 2
4 3 3 3 2 3 2
4 3 3 3 2 3 2
4 3 3 3 2 3 2
4 3 3 3 2 3 2
4 3 3 3 2 3 2
4 3 3 3 2 3 2
4 3 3 3 2 3 2
4 3 3 3 2 3 2
4 3 3 3 2 3 2
4 3 3 3 2 3 2
4 3 3 3 2 3 2
4 3 3 3 2 3 2
4 3 3 3 2 3 2
4 3 3 3 2 3 2
4 3 3 3 2 3 2
4 3 3 3 2 3 2
4 3 3 3 2 3 2
4 3 3 3 2 3 2
4 3 3 3 2 3 2
4 3 3 3 2 3 2
4 3 3 3 2 3 2
4 3 3 3 2 3 2
4 3 3 3 2 3 2
4 3 3 3 2 3 2
4 3 3 3 2 3 2
4 3 3 3 2 3 2
4 3 3 3 2 3 2
4 3 3 3 2 3 2
4 3 3 3 2 3 2
4 3 3 3 2 3 2
4 3 3 3 2 3 2
4 3 3 3 2 3 2
4 3 3 3 2 3 2
4 3 3 3 2 3 2
4 3 3 3 2 3 2
4 3 3 3 2 3 2
4 3 3 3 2 3 2
4 3 3 3 2 3 2
4 3 3 3 2 3 2
4 3 3 3 2 3 2
4 3 3 3 2 3 2
4 3 3 3 2 3 2
4 3 3 3 2 3 2
4 3 3 3 2 3 2
4 3 3 3 2 3 2
4 3 3 3 2 3 2
4 3 3 3 2 3 2
4 3 3 3 2 3 2
4 3 3 3 2 3 2
4 3 3 3 2 3 2
4 3 3 3 2 3 2
4 3 3 3 2 3 2
4 3 3 3 2 3 2
4 3 3 3 2 3 2
4 3 3 3 2 3 2
4 3 3 3 2 3 2
4 3 3 3 2 3 2
4 3 3 3 2 3 2
4 3 3 3 2 3 2
4 3 3 3 2 3 2
4 3 3 3 2 3 2
4 3 3 3 2 3 2
4 3 3 3 2 3 2
4 3 3 3 2 3 2
4 3 3 3 2 3 2
4 3 3 3 2 3 2
4 3 3 3 2 3 2
4 3 3 3 2 3 2
4 3 3 3 2 3 2
4 3 3 3 2 3 2
4 3 3 3 2 3 2
4 3 3 3 2 3 2
4 3 3 3 2 3 2
4 3 3 3 2 3 2
4 3 3 3 2 3 2
4 3 3 3 2 3 2
4 3 3 3 2 3 2
4 3 3 3 2 3 2
4 3 3 3 2 3 2
4 3 3 3 2 3 2
4 3 3 3 2 3 2
4 3 3 3 2 3 2
4 3 3 3 2 3 2
4 3 3 3 2 3 2
4 3 3 3 2 3 2
4 3 3 3 2 3 2
4 3 3 3 2 3 2
4 3 3 3 2 3 2
4 3 3 3 2 3 2
4 3 3 3 2 3 2
4 3 3 3 2 3 2
4 3 3 3 2 3 2
4 3 3 3 2 3 2
4 3 3 3 2 3 2
4 3 3 3 2 3 2
4 3 3 3 2 3 2
4 3 3 3 2 3 2
4 3 3 3 2 3 2
4 3 3 3 2 3 2
4 3 3 3 2 3 2
4 3 3 3 2 3 2
4 3 3 3 2 3 2
4 3 3 3 2 3 2
4 3 3 3 2 3 2
4 3 3 3 2 3 2
4 3 3 3 2 3 2
4 3 3 3 2 3 2
4 3 3 3 2 3 2
4 3 3 3 2 3 2
4 3 3 3 2 3 2
4 3 3 3 2 3 2
4 3 3 3 2 3 2
4 3 3 3 2 3 2
4 3 3 3 2 3 2
4 3 3 3 2 3 2
4 3 3 3 2 3 2
4 3 3 3 2 3 2
4 3 3 3 2 3 2
4 3 3 3 2 3 2
4 3 3 3 2 3 2
4 3 3 3 2 3 2
4 3 3 3 2 3 2
4 3 3 3 2 3 2
4 3 3 3 2 3 2
4 3 3 3 2 3 2
4 3 3 3 2 3 2
4 3 3 3 2 3 2
4 3 3 3 2 3 2
4 3 3 3 2 3 2
4 3 3 3 2 3 2
4 3 3 3 2 3 2
4 3 3 3 2 3 2
4 3 3 3 2 3 2
4 3 3 3 2 3 2
4 3 3 3 2 3 2
4 3 3 3 2 3 2
4 3 3 3 2 3 2
4 3 3 3 2 3 2
4 3 3 3 2 3 2
4 3 3 3 2 3 2
4 3 3 3 2 3 2
4 3 3 3 2 3 2
4 3 3 3 2 3 2
4 3 3 3 2 3 2
4 3 3 3 2 3 2
4 3 3 3 2 3 2
4 3 3 3 2 3 2
4 3 3 3 2 3 2
4 3 3 3 2 3 2
4 3 3 3 2 3 2
4 3 3 3 2 3 2
4 3 3 3 2 3 2
4 3 3 3 2 3 2
4 3 3 3 2 3 2
4 3 3 3 2 3 2
4 3 3 3 2 3 2
4 3 3 3 2 3 2
4 3 3 3 2 3 2
4 3 3 3 2 3 2
4 3 3 3 2 3 2
4 3 3 3 2 3 2
4 3 3 3 2 3 2
4 3 3 3 2 3 2
4 3 3 3 2 3 2
4 3 3 3 2 3 2
4 3 3 3 2 3 2
4 3 3 3 2 3 2
4 3 3 3 2 3 2
4 3 3 3 2 3 2
4 3 3 3 2 3 2
4 3 3 3 2 3 2
4 3 3 3 2 3 2
4 3 3 3 2 3 2
4 3 3 3 2 3 2
4 3 3 3 2 3 2
4 3 3 3 2 3 2
4 3 3 3 2 3 2
4 3 3 3 2 3 2
4 3 3 3 2 3 2
4 3 3 3 2 3 2
4 3 3 3 2 3 2
4 3 3 3 2 3 2
4 3 3 3 2 3 2
4 3 3 3 2 3 2
4 3 3 3 2 3 2
4 3 3 3 2 3 2
4 3 3 3 2 3 2
4 3 3 3 2 3 2
4 3 3 3 2 3 2
4 3 3 3 2 3 2
4 3 3 3 2 3 2
4 3 3 3 2 3 2
4 3 3 3 2 3 2
4 3 3 3 2 3 2
4 3 3 3 2 3 2
4 3 3 3 2 3 2
4 3 3 3 2 3 2
4 3 3 3 2 3 2
4 3 3 3 2 3 2
4 3 3 3 2 3 2
4 3 3 3 2 3 2
4 3 3 3 2 3 2
4 3 3 3 2 3 2
4 3 3 3 2 3 2
4 3 3 3 2 3 2
4 3 3 3 2 3 2
4 3 3 3 2 3 2
4 3 3 3 2 3 2
4 3 3 3 2 3 2
4 3 3 3 2 3 2
4 3 3 3 2 3 2
4 3 3 3 2 3 2
4 3 3 3 2 3 2
4 3 3 3 2 3 2
4 3 3 3 2 3 2
4 3 3 3 2 3 2
4 3 3 3 2 3 2
4 3 3 3 2 3 2
4 3 3 3 2 3 2
4 3 3 3 2 3 2
4 3 3 3 2 3 2
4 3 3 3 2 3 2
4 3 3 3 2 3 2
4 3 3 3 2 3 2
4 3 3 3 2 3 2
4 3 3 3 2 3 2
4 3 3 3 2 3 2
4 3 3 3 2 3 2
4 3 3 3 2 3 2
4 3 3 3 2 3 2
4 3 3 3 2 3 2
4 3 3 3 2 3 2
4 3 3 3 2 3 2
4 3 3 3 2 3 2
4 3 3 3 2 3 2
4 3 3 3 2 3 2
4 3 3 3 2 3 2
4 3 3 3 2 3 2
4 3 3 3 2 3 2
4 3 3 3 2 3 2
4 3 3 3 2 3 2
4 3 3 3 2 3 2
4 3 3 3 2 3 2
4 3 3 3 2 3 2
4 3 3 3 2 3 2
4 3 3 3 2 3 2
4 3 3 3 2 3 2
4 3 3 3 2 3 2
4 3 3 3 2 3 2
4 3 3 3 2 3 2
4 3 3 3 2 3 2
4 3 3 3 2 3 2
4 3 3 3 2 3 2
4 3 3 3 2 3 2
4 3 3 3 2 3 2
4 3 3 3 2 3 2
4 3 3 3 2 3 2
4 3 3 3 2 3 2
4 3 3 3 2 3 2
4 3 3 3 2 3 2
4 3 3 3 2 3 2
4 3 3 3 2 3 2
4 3 3 3 2 3 2
4 3 3 3 2 3 2
4 3 3 3 2 3 2
4 3 3 3 2 3 2
4 3 3 3 2 3 2
4 3 3 3 2 3 2
4 3 3 3 2 3 2
4 3 3 3 2 3 2
4 3 3 3 2 3 2
4 3 3 3 2 3 2
4 3 3 3 2 3 2
4 3 3 3 2 3 2
4 3 3 3 2 3 2
4 3 3 3 2 3 2
4 3 3 3 2 3 2
4 3 3 3 2 3 2
4 3 3 3 2 3 2
4 3 3 3 2 3 2
4 3 3 3 2 3 2
4 3 3 3 2 3 2
4 3 3 3 2 3 2
4 3 3 3 2 3 2
4 3 3 3 2 3 2
4 3 3 3 2 3 2
4 3 3 3 2 3 2
4 3 3 3 2 3 2
4 3 3 3 2 3 2
4 3 3 3 2 3 2
4 3 3 3 2 3 2
4 3 3 3 2 3 2
4 3 3 3 2 3 2
4 3 3 3 2 3 2
4 3 3 3 2 3 2
4 3 3 3 2 3 2
4 3 3 3 2 3 2
4 3 3 3 2 3 2
4 3 3 3 2 3 2
4 3 3 3 2 3 2
4 3 3 3 2 3 2
4 3 3 3 2 3 2
4 3 3 3 2 3 2
4 3 3 3 2 3 2
4 3 3 3 2 3 2
4 3 3 3 2 3 2
4 3 3 3 2 3 2
4 3 3 3 2 3 2
4 3 3 3 2 3 2
4 3 3 3 2 3 2
4 3 3 3 2 3 2
4 3 3 3 2 3 2
4 3 3 3 2 3 2
4 3 3 3 2 3 2
4 3 3 3 2 3 2
4 3 3 3 2 3 2
4 3 3 3 2 3 2
4 3 3 3 2 3 2
4 3 3 3 2 3 2
4 3 3 3 2 3 2
4 3 3 3 2 3 2
4 3 3 3 2 3 2
4 3 3 3 2 3 2
4 3 3 3 2 3 2
4 3 3 3 2 3 2
4 3 3 3 2 3 2
4 3 3 3 2 3 2
4 3 3 3 2 3 2
4 3 3 3 2 3 2
4 3 3 3 2 3 2
4 3 3 3 2 3 2
4 3 3 3 2 3 2
4 3 3 3 2 3 2
4 3 3 3 2 3 2
4 3 3 3 2 3 2
4 3 3 3 2 3 2
4 3 3 3 2 3 2
4 3 3 3 2 3 2
4 3 3 3 2 3 2
4 3 3 3 2 3 2
4 3 3 3 2 3 2
4 3 3 3 2 3 2
4 3 3 3 2 3 2
4 3 3 3 2 3 2
4 3 3 3 2 3 2
4 3 3 3 2 3 2
4 3 3 3 2 3 2
4 3 3 3 2 3 2
4 3 3 3 2 3 2
4 3 3 3 2 3 2
4 3 3 3 2 3 2
4 3 3 3 2 3 2
4 3 3 3 2 3 2
4 3 3 3 2 3 2
4 3 3 3 2 3 2
4 3 3 3 2 3 2
4 3 3 3 2 3 2
4 3 3 3 2 3 2
4 3 3 3 2 3 2
4 3 3 3 2 3 2
4 3 3 3 2 3 2
4 3 3 3 2 3 2
4 3 3 3 2 3 2
4 3 3 3 2 3 2
4 3 3 3 2 3 2
4 3 3 3 2 3 2
4 3 3 3 2 3 2
4 3 3 3 2 3 2
4 3 3 3 2 3 2
4 3 3 3 2 3 2
4 3 3 3 2 3 2
4 3 3 3 2 3 2
4 3 3 3 2 3 2
4 3 3 3 2 3 2
4 3 3 3 2 3 2
4 3 3 3 2 3 2
4 3 3 3 2 3 2
4 3 3 3 2 3 2
4 3 3 3 2 3 2
4 3 3 3 2 3 2
4 3 3 3 2 3 2
4 3 3 3 2 3 2
4 3 3 3 2 3 2
4 3 3 3 2 3 2
4 3 3 3 2 3 2
4 3 3 3 2 3 2
4 3 3 3 2 3 2
4 3 3 3 2 3 2
4 3 3 3 2 3 2
4 3 3 3 2 3 2
4 3 3 3 2 3 2
4 3 3 3 2 3 2
4 3 3 3 2 3 2
4 3 3 3 2 3 2
4 3 3 3 2 3 2
4 3 3 3 2 3 2
4 3 3 3 2 3 2
4 3 3 3 2 3 2
4 3 3 3 2 3 2
4 3 3 3 2 3 2
4 3 3 3 2 3 2
4 3 3 3 2 3 2
4 3 3 3 2 3 2
4 3 3 3 2 3 2
4 3 3 3 2 3 2
4 3 3 3 2 3 2
4 3 3 3 2 3 2
4 3 3 3 2 3 2
4 3 3 3 2 3 2
4 3 3 3 2 3 2
4 3 3 3 2 3 2
4 3 3 3 2 3 2
4 3 3 3 2 3 2
4 3 3 3 2 3 2
4 3 3 3 2 3 2
4 3 3 3 2 3 2
4 3 3 3 2 3 2
4 3 3 3 2 3 2
4 3 3 3 2 3 2
4 3 3 3 2 3 2
4 3 3 3 2 3 2
4 3 3 3 2 3 2
4 3 3 3 2 3 2
4 3 3 3 2 3 2
4 3 3 3 2 3 2
4 3 3 3 2 3 2
4 3 3 3 2 3 2
4 3 3 3 2 3 2
4 3 3 3 2 3 2
4 3 3 3 2 3 2
4 3 3 3 2 3 2
4 3 3 3 2 3 2
4 3 3 3 2 3 2
4 3 3 3 2 3 2
4 3 3 3 2 3 2
4 3 3 3 2 3 2
4 3 3 3 2 3 2
4 3 3 3 2 3 2
4 3 3 3 2 3 2
4 3 3 3 2 3 2
4 3 3 3 2 3 2
4 3 3 3 2 3 2
4 3 3 3 2 3 2
4 3 3 3 2 3 2
4 3 3 3 2 3 2
4 3 3 3 2 3 2
4 3 3 3 2 3 2
4 3 3 3 2 3 2
4 3 3 3 2 2 2
4 3 3 3 2 2 2
4 3 3 3 2 2 2
4 3 3 3 2 2 2
4 3 3 3 2 2 2
4 3 3 3 2 2 2
4 3 3 3 2 2 2
4 3 3 3 2 2 2
4 3 3 3 2 2 2
4 3 3 3 2 2 2
4 3 3 3 2 2 2
4 3 3 3 2 2 2
4 3 3 3 2 2 2
4 3 3 3 2 2 2
4 3 3 3 2 2 2
4 3 3 3 2 2 2
4 3 3 3 2 2 2
4 3 3 3 2 2 2
4 3 3 3 2 2 2
4 3 3 3 2 2 2
4 3 3 3 2 2 2
4 3 3 3 2 2 2
4 3 3 3 2 2 2
4 3 3 3 2 2 2
4 3 3 3 2 2 2
4 3 3 3 2 2 2
4 3 3 3 2 2 2
4 3 3 3 2 2 2
4 3 3 3 2 2 2
4 3 3 3 2 2 2
4 3 3 3 2 2 2
4 3 3 3 2 2 2
4 3 3 3 2 2 2
4 3 3 3 2 2 2
4 3 3 3 2 2 2
4 3 3 3 2 2 2
4 3 3 3 2 2 2
4 3 3 3 2 2 2
4 3 3 3 2 2 2
4 3 3 3 2 2 2
4 3 3 3 2 2 2
4 3 3 3 2 2 2
4 3 3 3 2 2 2
4 3 3 3 2 2 2
4 3 3 3 2 2 2
4 3 3 3 2 2 2
4 3 3 3 2 2 2
4 3 3 3 2 2 2
4 3 3 3 2 2 2
4 3 3 3 2 2 2
4 3 3 3 2 2 2
4 3 3 3 2 2 2
4 3 3 3 2 2 2
4 3 3 3 2 2 2
4 3 3 3 2 2 2
4 3 3 3 2 2 2
4 3 3 3 2 2 2
4 3 3 3 2 2 2
4 3 3 3 2 2 2
4 3 3 3 2 2 2
4 3 3 3 2 2 2
4 3 3 3 2 2 2
4 3 3 3 2 2 2
4 3 3 3 2 2 2
4 3 3 3 2 2 2
4 3 3 3 2 2 2
4 3 3 3 2 2 2
4 3 3 3 2 2 2
4 3 3 3 2 2 2
4 3 3 3 2 2 2
4 3 3 3 2 2 2
4 3 3 3 2 2 2
4 3 3 3 2 2 2
4 3 3 3 2 2 2
4 3 3 3 2 2 2
4 3 3 3 2 2 2
4 3 3 3 2 2 2
4 3 3 3 2 2 2
4 3 3 3 2 2 2
4 3 3 3 2 2 2
4 3 3 3 2 2 2
4 3 3 3 2 2 2
4 3 3 3 2 2 2
4 3 3 3 2 2 2
4 3 3 3 2 2 2
4 3 3 3 2 2 2
4 3 3 3 2 2 2
4 3 3 3 2 2 2
4 3 3 3 2 2 2
4 3 3 3 2 2 2
4 3 3 3 2 2 2
4 3 3 3 2 2 2
4 3 3 3 2 2 2
4 3 3 3 2 2 2
4 3 3 3 2 2 2
4 3 3 3 2 2 2
4 3 3 3 2 2 2
4 3 3 3 2 2 2
4 3 3 3 2 2 2
4 3 3 3 2 2 2
4 3 3 3 2 2 2
4 3 3 3 2 2 2
4 3 3 3 2 2 2
4 3 3 3 2 2 2
4 3 3 3 2 2 2
4 3 3 3 2 2 2
4 3 3 3 2 2 2
4 3 3 3 2 2 2
4 3 3 3 2 2 2
4 3 3 3 2 2 2
4 3 3 3 2 2 2
4 3 3 3 2 2 2
4 3 3 3 2 2 2
4 3 3 3 2 2 2
4 3 3 3 2 2 2
4 3 3 3 2 2 2
4 3 3 3 2 2 2
4 3 3 3 2 2 2
4 3 3 3 2 2 2
4 3 3 3 2 2 2
4 3 3 3 2 2 2
4 3 3 3 2 2 2
4 3 3 3 2 2 2
4 3 3 3 2 2 2
4 3 3 3 2 2 2
4 3 3 3 2 2 2
4 3 3 3 2 2 2
4 3 3 3 2 2 2
4 3 3 3 2 2 2
4 3 3 3 2 2 2
4 3 3 3 2 2 2
4 3 3 3 2 2 2
4 3 3 3 2 2 2
4 3 3 3 2 2 2
4 3 3 3 2 2 2
4 3 3 3 2 2 2
4 3 3 3 2 2 2
4 3 3 3 2 2 2
4 3 3 3 2 2 2
4 3 3 3 2 2 2
4 3 3 3 2 2 2
4 3 3 3 2 2 2
4 3 3 3 2 2 2
4 3 3 3 2 2 2
4 3 3 3 2 2 2
4 3 3 3 2 2 2
4 3 3 3 2 2 2
4 3 3 3 2 2 2
4 3 3 3 2 2 2
4 3 3 3 2 2 2
4 3 3 3 2 2 2
4 3 3 3 2 2 2
4 3 3 3 2 2 2
4 3 3 3 2 2 2
4 3 3 3 2 2 2
4 3 3 3 2 2 2
4 3 3 3 2 2 2
4 3 3 3 2 2 2
4 3 3 3 2 2 2
4 3 3 3 2 2 2
4 3 3 3 2 2 2
4 3 3 3 2 2 2
4 3 3 3 2 2 2
4 3 3 3 2 2 2
4 3 3 3 2 2 2
4 3 3 3 2 2 2
4 3 3 3 2 2 2
4 3 3 3 2 2 2
4 3 3 3 2 2 2
4 3 3 3 2 2 2
4 3 3 3 2 2 2
4 3 3 3 2 2 2
4 3 3 3 2 2 2
4 3 3 3 2 2 2
4 3 3 3 2 2 2
4 3 3 3 2 2 2
4 3 3 3 2 2 2
4 3 3 3 2 2 2
4 3 3 3 2 2 2
4 3 3 3 2 2 2
4 3 3 3 2 2 2
4 3 3 3 2 2 2
4 3 3 3 2 2 2
4 3 3 3 2 2 2
4 3 3 3 2 2 2
4 3 3 3 2 2 2
4 3 3 3 2 2 2
4 3 3 3 2 2 2
4 3 3 3 2 2 2
4 3 3 3 2 2 2
4 3 3 3 2 2 2
4 3 3 3 2 2 2
4 3 3 3 2 2 2
4 3 3 3 2 2 2
4 3 3 3 2 2 2
4 3 3 3 2 2 2
4 3 3 3 2 2 2
4 3 3 3 2 2 2
4 3 3 3 2 2 2
4 3 3 3 2 2 2
4 3 3 3 2 2 2
4 3 3 3 2 2 2
4 3 3 3 2 2 2
4 3 3 3 2 2 2
4 3 3 3 2 2 2
4 3 3 3 2 2 2
4 3 3 3 2 2 2
4 3 3 3 2 2 2
4 3 3 3 2 2 2
4 3 3 3 2 2 2
4 3 3 3 2 2 2
4 3 3 3 2 2 2
4 3 3 3 2 2 2
4 3 3 3 2 2 2
4 3 3 3 2 2 2
4 3 3 3 2 2 2
4 3 3 3 2 2 2
4 3 3 3 2 2 2
4 3 3 3 2 2 2
4 3 3 3 2 2 2
4 3 3 3 2 2 2
4 3 3 3 2 2 2
4 3 3 3 2 2 2
4 3 3 3 2 2 2
4 3 3 3 2 2 2
4 3 3 3 2 2 2
4 3 3 3 2 2 2
4 3 3 3 2 2 2
4 3 3 3 2 2 2
4 3 3 3 2 2 2
4 3 3 3 2 2 2
4 3 3 3 2 2 2
4 3 3 3 2 2 2
4 3 3 3 2 2 2
4 3 3 3 2 2 2
4 3 3 3 2 2 2
4 3 3 3 2 2 2
4 3 3 3 2 2 2
4 3 3 3 2 2 2
4 3 3 3 2 2 2
4 3 3 3 2 2 2
4 3 3 3 2 2 2
4 3 3 3 2 2 2
4 3 3 3 2 2 2
4 3 3 3 2 2 2
4 3 3 3 2 2 2
4 3 3 3 2 2 2
4 3 3 3 2 2 2
4 3 3 3 2 2 2
4 3 3 3 2 2 2
4 3 3 3 2 2 2
4 3 3 3 2 2 2
4 3 3 3 2 2 2
4 3 3 3 2 2 2
4 3 3 3 2 2 2
4 3 3 3 2 2 2
4 3 3 3 2 2 2
4 3 3 3 2 2 2
4 3 3 3 2 2 2
4 3 3 3 2 2 2
4 3 3 3 2 2 2
4 3 3 3 2 2 2
4 3 3 3 2 2 2
4 3 3 3 2 2 2
4 3 3 3 2 2 2
4 3 3 3 2 2 2
4 3 3 3 2 2 2
4 3 3 3 2 2 2
4 3 3 3 2 2 2
4 3 3 3 2 2 2
4 3 3 3 2 2 2
4 3 3 3 2 2 2
4 3 3 3 2 2 2
4 3 3 3 2 2 2
4 3 3 3 2 2 2
4 3 3 3 2 2 2
4 3 3 3 2 2 2
4 3 3 3 2 2 2
4 3 3 3 2 2 2
4 3 3 3 2 2 2
4 3 3 3 2 2 2
4 3 3 3 2 2 2
4 3 3 3 2 2 2
4 3 3 3 2 2 2
4 3 3 3 2 2 2
4 3 3 3 2 2 2
4 3 3 3 2 2 2
4 3 3 3 2 2 2
4 3 3 3 2 2 2
4 3 3 3 2 2 2
4 3 3 3 2 2 2
4 3 3 3 2 2 2
4 3 3 3 2 2 2
4 3 3 3 2 2 2
4 3 3 3 2 2 2
4 3 3 3 2 2 2
4 3 3 3 2 2 2
4 3 3 3 2 2 2
4 3 3 3 2 2 2
4 3 3 3 2 2 2
4 3 3 3 2 2 2
4 3 3 3 2 2 2
4 3 3 3 2 2 2
4 3 3 3 2 2 2
4 3 3 3 2 2 2
4 3 3 3 2 2 2
4 3 3 3 2 2 2
4 3 3 3 2 2 2
4 3 3 3 2 2 2
4 3 3 3 2 2 2
4 3 3 3 2 2 2
4 3 3 3 2 2 2
4 3 3 3 2 2 2
4 3 3 3 2 2 2
4 3 3 3 2 2 2
4 3 3 3 2 2 2
4 3 3 3 2 2 2
4 3 3 3 2 2 2
4 3 3 3 2 2 2
4 3 3 3 2 2 2
4 3 3 3 2 2 2
4 3 3 3 2 2 2
4 3 3 3 2 2 2
4 3 3 3 2 2 2
4 3 3 3 2 2 2
4 3 3 3 2 2 2
4 3 3 3 2 2 2
4 3 3 3 2 2 2
4 3 3 3 2 2 2
4 3 3 3 2 2 2
4 3 3 3 2 2 2
4 3 3 3 2 2 2
4 3 3 3 2 2 2
4 3 3 3 2 2 2
4 3 3 3 2 2 2
4 3 3 3 2 2 2
4 3 3 3 2 2 2
4 3 3 3 2 2 2
4 3 3 3 2 2 2
4 3 3 3 2 2 2
4 3 3 3 2 2 2
4 3 3 3 2 2 2
4 3 3 3 2 2 2
4 3 3 3 2 2 2
4 3 3 3 2 2 2
4 3 3 3 2 2 2
4 3 3 3 2 2 2
4 3 3 3 2 2 2
4 3 3 3 2 2 2
4 3 3 3 2 2 2
4 3 3 3 2 2 2
4 3 3 3 2 2 2
4 3 3 3 2 2 2
4 3 3 3 2 2 2
4 3 3 3 2 2 2
4 3 3 3 2 2 2
4 3 3 3 2 2 2
4 3 3 3 2 2 2
4 3 3 3 2 2 2
4 3 3 3 2 2 2
4 3 3 3 2 2 2
4 3 3 3 2 2 2
4 3 3 3 2 2 2
4 3 3 3 2 2 2
4 3 3 3 2 2 2
4 3 3 3 2 2 2
4 3 3 3 2 2 2
4 3 3 3 2 2 2
4 3 3 3 2 2 2
4 3 3 3 2 2 2
4 3 3 3 2 2 2
4 3 3 3 2 2 2
4 3 3 3 2 2 2
4 3 3 3 2 2 2
4 3 3 3 2 2 2
4 3 3 3 2 2 2
4 3 3 3 2 2 2
4 3 3 3 2 2 2
4 3 3 3 2 2 2
4 3 3 3 2 2 2
4 3 3 3 2 2 2
4 3 3 3 2 2 2
4 3 3 3 2 2 2
4 3 3 3 2 2 2
4 3 3 3 2 2 2
4 3 3 3 2 2 2
4 3 3 3 2 2 2
4 3 3 3 2 2 2
4 3 3 3 2 2 2
4 3 3 3 2 2 2
4 3 3 3 2 2 2
4 3 3 3 2 2 2
4 3 3 3 2 2 2
4 3 3 3 2 2 2
4 3 3 3 2 2 2
4 3 3 3 2 2 2
4 3 3 3 2 2 2
4 3 3 3 2 2 2
4 3 3 3 2 2 2
4 3 3 3 2 2 2
4 3 3 3 2 2 2
4 3 3 3 2 2 2
4 3 3 3 2 2 2
4 3 3 3 2 2 2
4 3 3 3 2 2 2
4 3 3 3 2 2 2
4 3 3 3 2 2 2
4 3 3 3 2 2 2
4 3 3 3 2 2 2
4 3 3 3 2 2 2
4 3 3 3 2 2 2
4 3 3 3 2 2 2
4 3 3 3 2 2 2
4 3 3 3 2 2 2
4 3 3 3 2 2 2
4 3 3 3 2 2 2
4 3 3 3 2 2 2
4 3 3 3 2 2 2
4 3 3 3 2 2 2
4 3 3 3 2 2 2
4 3 3 3 2 2 2
4 3 3 3 2 2 2
4 3 3 3 2 2 2
4 3 3 3 2 2 2
4 3 3 3 2 2 2
4 3 3 3 2 2 2
4 3 3 3 2 2 2
4 3 3 3 2 2 2
4 3 3 3 2 2 2
4 3 3 3 2 2 2
4 3 3 3 2 2 2
4 3 3 3 2 2 2
4 3 3 3 2 2 2
4 3 3 3 2 2 2
4 3 3 3 2 2 2
4 3 3 3 2 2 2
4 3 3 3 2 2 2
4 3 3 3 2 2 2
4 3 3 3 2 2 2
4 3 3 3 2 2 2
4 3 3 3 2 2 2
4 3 3 3 2 2 2
4 3 3 3 2 2 2
4 3 3 3 2 2 2
4 3 3 3 2 2 2
4 3 3 3 2 2 2
4 3 3 3 2 2 2
4 3 3 3 2 2 2
4 3 3 3 2 2 2
4 3 3 3 2 2 2
4 3 3 3 2 2 2
4 3 3 3 2 2 2
4 3 3 3 2 2 2
4 3 3 3 2 2 2
4 3 3 3 2 2 2
4 3 3 3 2 2 2
4 3 3 3 2 2 2
4 3 3 3 2 2 2
4 3 3 3 2 2 2
4 3 3 3 2 2 2
4 3 3 3 2 2 2
4 3 3 3 2 2 2
4 3 3 3 2 2 2
4 3 3 3 2 2 2
4 3 3 3 2 2 2
4 3 3 3 2 2 2
4 3 3 3 2 2 2
4 3 3 3 2 2 2
4 3 3 3 2 2 2
4 3 3 3 2 2 2
4 3 3 3 2 2 2
4 3 3 3 2 2 2
4 3 3 3 2 2 2
4 3 3 3 2 2 2
4 3 3 3 2 2 2
4 3 3 3 2 2 2
4 3 3 3 2 2 2
4 3 3 3 2 2 2
4 3 3 3 2 2 2
4 3 3 3 2 2 2
4 3 3 3 2 2 2
4 3 3 3 2 2 2
4 3 3 3 2 2 2
4 3 3 3 2 2 2
4 3 3 3 2 2 2
4 3 3 3 2 2 2
4 3 3 3 2 2 2
4 3 3 3 2 2 2
4 3 3 3 2 2 2
4 3 3 3 2 2 2
4 3 3 3 2 2 2
4 3 3 3 2 2 2
4 3 3 3 2 2 2
4 3 3 3 2 2 2
4 3 3 3 2 2 2
4 3 3 3 2 2 2
4 3 3 3 2 2 2
4 3 3 3 2 2 2
4 3 3 3 2 2 2
4 3 3 3 2 2 2
4 3 3 3 2 2 2
4 3 3 3 2 2 2
4 3 3 3 2 2 2
4 3 3 3 2 2 2
4 3 3 3 2 2 2
4 3 3 3 2 2 2
4 3 3 3 2 2 2
4 3 3 3 2 2 2
4 3 3 3 2 2 2
4 3 3 3 2 2 2
4 3 3 3 2 2 2
4 3 3 3 2 2 2
4 3 3 3 2 2 2
4 3 3 3 2 2 2
4 3 3 3 2 2 2
4 3 3 3 2 2 2
4 3 3 3 2 2 2
4 3 3 3 2 2 2
4 3 3 3 2 2 2
4 3 3 3 2 2 2
4 3 3 3 2 2 2
4 3 3 3 2 2 2
4 3 3 3 2 2 2
4 3 3 3 2 2 2
4 3 3 3 2 2 2
4 3 3 3 2 2 2
4 3 3 3 2 2 2
4 3 3 3 2 2 2
4 3 3 3 2 2 2
4 3 3 3 2 2 2
4 3 3 3 2 2 2
4 3 3 3 2 2 2
4 3 3 3 2 2 2
4 3 3 3 2 2 2
4 3 3 3 2 2 2
4 3 3 3 2 2 2
4 3 3 3 2 2 2
4 3 3 3 2 2 2
4 3 3 3 2 2 2
4 3 3 3 2 2 2
4 3 3 3 2 2 2
4 3 3 3 2 2 2
4 3 3 3 2 2 2
4 3 3 3 2 2 2
4 3 3 3 2 2 2
4 3 3 3 2 2 2
4 3 3 3 2 2 2
4 3 3 3 2 2 2
4 3 3 3 2 2 2
4 3 3 3 2 2 2
4 3 3 3 2 2 2
4 3 3 3 2 2 2
4 3 3 3 2 2 2
4 3 3 3 2 2 2
4 3 3 3 2 2 2
4 3 3 3 2 2 2
4 3 3 3 2 2 2
4 3 3 3 2 2 2
4 3 3 3 2 2 2
4 3 3 3 2 2 2
4 3 3 3 2 2 2
4 3 3 3 2 2 2
4 3 3 3 2 2 2
4 3 3 3 2 2 2
4 3 3 3 2 2 2
4 3 3 3 2 2 2
4 3 3 3 2 2 2
4 3 3 3 2 2 2
4 3 3 3 2 2 2
4 3 3 3 2 2 2
4 3 3 3 2 2 2
4 3 3 3 2 2 2
4 3 3 3 2 2 2
4 3 3 3 2 2 2
4 3 3 3 2 2 2
4 3 3 3 2 2 2
4 3 3 3 2 2 2
4 3 3 3 2 2 2
4 3 3 3 2 2 2
4 3 3 3 2 2 2
4 3 3 3 2 2 2
4 3 3 3 2 2 2
4 3 3 3 2 2 2
4 3 3 3 2 2 2
4 3 3 3 2 2 2
4 3 3 3 2 2 2
4 3 3 3 2 2 2
4 3 3 3 2 2 2
4 3 3 3 2 2 2
4 3 3 3 2 2 2
4 3 3 3 2 2 2
4 3 3 3 2 2 2
4 3 3 3 2 2 2
4 3 3 3 2 2 2
4 3 3 3 2 2 2
4 3 3 3 2 2 2
4 3 3 3 2 2 2
4 3 3 3 2 2 2
4 3 3 3 2 2 2
4 3 3 3 2 2 2
4 3 3 3 2 2 2
4 3 3 3 2 2 2
4 3 3 3 2 2 2
4 3 3 3 2 2 2
4 3 3 3 2 2 2
4 3 3 3 2 2 2
4 3 3 3 2 2 2
4 3 3 3 2 2 2
4 3 3 3 2 2 2
4 3 3 3 2 2 2
4 3 3 3 2 2 2
4 3 3 3 2 2 2
4 3 3 3 2 2 2
4 3 3 3 2 2 2
4 3 3 3 2 2 2
4 3 3 3 2 2 2
4 3 3 3 2 2 2
4 3 3 3 2 2 2
4 3 3 3 2 2 2
4 3 3 3 2 2 2
4 3 3 3 2 2 2
4 3 3 3 2 2 2
4 3 3 3 2 2 2
4 3 3 3 2 2 2
4 3 3 3 2 2 2
4 3 3 3 2 2 2
4 3 3 3 2 2 2
4 3 3 3 2 2 2
4 3 3 3 2 2 2
4 3 3 3 2 2 2
4 3 3 3 2 2 2
4 3 3 3 2 2 2
4 3 3 3 2 2 2
4 3 3 3 2 2 2
4 3 3 3 2 2 2
4 3 3 3 2 2 2
4 3 3 3 2 2 2
4 3 3 3 2 2 2
4 3 3 3 2 2 2
4 3 3 3 2 2 2
4 3 3 3 2 2 2
4 3 3 3 2 2 2
4 3 3 3 2 2 2
4 3 3 3 2 2 2
4 3 3 3 2 2 2
4 3 3 3 2 2 2
4 3 3 3 2 2 2
4 3 3 3 2 2 2
4 3 3 3 2 2 2
4 3 3 3 2 2 2
4 3 3 3 2 2 2
4 3 3 3 2 2 2
4 3 3 3 2 2 2
4 3 3 3 2 2 2
4 3 3 3 2 2 2
4 3 3 3 2 2 2
4 3 3 3 2 2 2
4 3 3 3 2 2 2
4 3 3 3 2 2 2
4 3 3 3 2 2 2
4 3 3 3 2 2 2
4 3 3 3 2 2 2
4 3 3 3 2 2 2
4 3 3 3 2 2 2
4 3 3 3 2 2 2
4 3 3 3 2 2 2
4 3 3 3 2 2 2
4 3 3 3 2 2 2
4 3 3 3 2 2 2
4 3 3 3 2 2 2
4 3 3 3 2 2 2
4 3 3 3 2 2 2
4 3 3 3 2 2 2
4 3 3 3 2 2 2
4 3 3 3 2 2 2
4 3 3 3 2 3 2
4 3 3 3 2 3 2
4 3 3 3 2 3 2
4 3 3 3 2 3 2
4 3 3 3 2 3 2
4 3 3 3 2 3 2
4 3 3 3 2 3 2
4 3 3 3 2 3 2
4 3 3 3 2 3 2
4 3 3 3 2 3 2
4 3 3 3 2 3 2
4 3 3 3 2 3 2
4 3 3 3 2 3 2
4 3 3 3 2 3 2
4 3 3 3 2 3 2
4 3 3 3 2 3 2
4 3 3 3 2 3 2
4 3 3 3 2 3 2
4 3 3 3 2 3 2
4 3 3 3 2 3 2
4 3 3 3 2 3 2
4 3 3 3 2 3 2
4 3 3 3 2 3 2
4 3 3 3 2 3 2
4 3 3 3 2 3 2
4 3 3 3 2 3 2
4 3 3 3 2 3 2
4 3 3 3 2 3 2
4 3 3 3 2 3 2
4 3 3 3 2 3 2
4 3 3 3 2 3 2
4 3 3 3 2 3 2
4 3 3 3 2 3 2
4 3 3 3 2 3 2
4 3 3 3 2 3 2
4 3 3 3 2 3 2
4 3 3 3 2 3 2
4 3 3 3 2 3 2
4 3 3 3 2 3 2
4 3 3 3 2 3 2
4 3 3 3 2 3 2
4 3 3 3 2 3 2
4 3 3 3 2 3 2
4 3 3 3 2 3 2
4 3 3 3 2 3 2
4 3 3 3 2 3 2
4 3 3 3 2 3 2
4 3 3 3 2 3 2
4 3 3 3 2 3 2
4 3 3 3 2 3 2
4 3 3 3 2 3 2
4 3 3 3 2 3 2
4 3 3 3 2 3 2
4 3 3 3 2 3 2
4 3 3 3 2 3 2
4 3 3 3 2 3 2
4 3 3 3 2 3 2
4 3 3 3 2 3 2
4 3 3 3 2 3 2
4 3 3 3 2 3 2
4 3 3 3 2 3 2
4 3 3 3 2 3 2
4 3 3 3 2 3 2
4 3 3 3 2 3 2
4 3 3 3 2 3 2
4 3 3 3 2 3 2
4 3 3 3 2 3 2
4 3 3 3 2 3 2
4 3 3 3 2 3 2
4 3 3 3 2 3 2
4 3 3 3 2 3 2
4 3 3 3 2 3 2
4 3 3 3 2 3 2
4 3 3 3 2 3 2
4 3 3 3 2 3 2
4 3 3 3 2 3 2
4 3 3 3 2 3 2
4 3 3 3 2 3 2
4 3 3 3 2 3 2
4 3 3 3 2 3 2
4 3 3 3 2 3 2
4 3 3 3 2 3 2
4 3 3 3 2 3 2
4 3 3 3 2 3 2
4 3 3 3 2 3 2
4 3 3 3 2 3 2
4 3 3 3 2 3 2
4 3 3 3 2 3 2
4 3 3 3 2 3 2
4 3 3 3 2 3 2
4 3 3 3 2 3 2
4 3 3 3 2 3 2
4 3 3 3 2 3 2
4 3 3 3 2 3 2
4 3 3 3 2 3 2
4 3 3 3 2 3 2
4 3 3 3 2 3 2
4 3 3 3 2 3 2
4 3 3 3 2 3 2
4 3 3 3 2 3 2
4 3 3 3 2 3 2
4 3 3 3 2 3 2
4 3 3 3 2 3 2
4 3 3 3 2 3 2
4 3 3 3 2 3 2
4 3 3 3 2 3 2
4 3 3 3 2 3 2
4 3 3 3 2 3 2
4 3 3 3 2 3 2
4 3 3 3 2 3 2
4 3 3 3 2 3 2
4 3 3 3 2 3 2
4 3 3 3 2 3 2
4 3 3 3 2 3 2
4 3 3 3 2 3 2
4 3 3 3 2 3 2
4 3 3 3 2 3 2
4 3 3 3 2 3 2
4 3 3 3 2 3 2
4 3 3 3 2 3 2
4 3 3 3 2 3 2
4 3 3 3 2 3 2
4 3 3 3 2 3 2
4 3 3 3 2 3 2
4 3 3 3 2 3 2
4 3 3 3 2 3 2
4 3 3 3 2 3 2
4 3 3 3 2 3 2
4 3 3 3 2 3 2
4 3 3 3 2 3 2
4 3 3 3 2 3 2
4 3 3 3 2 3 2
4 3 3 3 2 3 2
4 3 3 3 2 3 2
4 3 3 3 2 3 2
4 3 3 3 2 3 2
4 3 3 3 2 3 2
4 3 3 3 2 3 2
4 3 3 3 2 3 2
4 3 3 3 2 3 2
4 3 3 3 2 3 2
4 3 3 3 2 3 2
4 3 3 3 2 3 2
4 3 3 3 2 3 2
4 3 3 3 2 3 2
4 3 3 3 2 3 2
4 3 3 3 2 3 2
4 3 3 3 2 3 2
4 3 3 3 2 3 2
4 3 3 3 2 3 2
4 3 3 3 2 3 2
4 3 3 3 2 3 2
4 3 3 3 2 3 2
4 3 3 3 2 3 2
4 3 3 3 2 3 2
4 3 3 3 2 3 2
4 3 3 3 2 3 2
4 3 3 3 2 3 2
4 3 3 3 2 3 2
4 3 3 3 2 3 2
4 3 3 3 2 3 2
4 3 3 3 2 3 2
4 3 3 3 2 3 2
4 3 3 3 2 3 2
4 3 3 3 2 3 2
4 3 3 3 2 3 2
4 3 3 3 2 3 2
4 3 3 3 2 3 2
4 3 3 3 2 3 2
4 3 3 3 2 3 2
4 3 3 3 2 3 2
4 3 3 3 2 3 2
4 3 3 3 2 3 2
4 3 3 3 2 3 2
4 3 3 3 2 3 2
4 3 3 3 2 3 2
4 3 3 3 2 3 2
4 3 3 3 2 3 2
4 3 3 3 2 3 2
4 3 3 3 2 3 2
4 3 3 3 2 3 2
4 3 3 3 2 3 2
4 3 3 3 2 3 2
4 3 3 3 2 3 2
4 3 3 3 2 3 2
4 3 3 3 2 3 2
4 3 3 3 2 3 2
4 3 3 3 2 3 2
4 3 3 3 2 3 2
4 3 3 3 2 3 2
4 3 3 3 2 3 2
4 3 3 3 2 3 2
4 3 3 3 2 3 2
4 3 3 3 2 3 2
4 3 3 3 2 3 2
4 3 3 3 2 3 2
4 3 3 3 2 3 2
4 3 3 3 2 3 2
4 3 3 3 2 3 2
4 3 3 3 2 3 2
4 3 3 3 2 3 2
4 3 3 3 2 3 2
4 3 3 3 2 3 2
4 3 3 3 2 3 2
4 3 3 3 2 3 2
4 3 3 3 2 3 2
4 3 3 3 2 3 2
4 3 3 3 2 3 2
4 3 3 3 2 3 2
4 3 3 3 2 3 2
4 3 3 3 2 3 2
4 3 3 3 2 3 2
4 3 3 3 2 3 2
4 3 3 3 2 3 2
4 3 3 3 2 3 2
4 3 3 3 2 3 2
4 3 3 3 2 3 2
4 3 3 3 2 3 2
4 3 3 3 2 3 2
4 3 3 3 2 3 2
4 3 3 3 2 3 2
4 3 3 3 2 3 2
4 3 3 3 2 3 2
4 3 3 3 2 3 2
4 3 3 3 2 3 2
4 3 3 3 2 3 2
4 3 3 3 2 3 2
4 3 3 3 2 3 2
4 3 3 3 2 3 2
4 3 3 3 2 3 2
4 3 3 3 2 3 2
4 3 3 3 2 3 2
4 3 3 3 2 3 2
4 3 3 3 2 3 2
4 3 3 3 2 3 2
4 3 3 3 2 3 2
4 3 3 3 2 3 2
4 3 3 3 2 3 2
4 3 3 3 2 3 2
4 3 3 3 2 3 2
4 3 3 3 2 3 2
4 3 3 3 2 3 2
4 3 3 3 2 3 2
4 3 3 3 2 3 2
4 3 3 3 2 3 2
4 3 3 3 2 3 2
4 3 3 3 2 3 2
4 3 3 3 2 3 2
4 3 3 3 2 3 2
4 3 3 3 2 3 2
4 3 3 3 2 3 2
4 3 3 3 2 3 2
4 3 3 3 2 3 2
4 3 3 3 2 3 2
4 3 3 3 2 3 2
4 3 3 3 2 3 2
4 3 3 3 2 3 2
4 3 3 3 2 3 2
4 3 3 3 2 3 2
4 3 3 3 2 3 2
4 3 3 3 2 3 2
4 3 3 3 2 3 2
4 3 3 3 2 3 2
4 3 3 3 2 3 2
4 3 3 3 2 3 2
4 3 3 3 2 3 2
4 3 3 3 2 3 2
4 3 3 3 2 3 2
4 3 3 3 2 3 2
4 3 3 3 2 3 2
4 3 3 3 2 3 2
4 3 3 3 2 3 2
4 3 3 3 2 3 2
4 3 3 3 2 3 2
4 3 3 3 2 3 2
4 3 3 3 2 3 2
4 3 3 3 2 3 2
4 3 3 3 2 3 2
4 3 3 3 2 3 2
4 3 3 3 2 3 2
4 3 3 3 2 3 2
4 3 3 3 2 3 2
4 3 3 3 2 3 2
4 3 3 3 2 3 2
4 3 3 3 2 3 2
4 3 3 3 2 3 2
4 3 3 3 2 3 2
4 3 3 3 2 3 2
4 3 3 3 2 3 2
4 3 3 3 2 3 2
4 3 3 3 2 3 2
4 3 3 3 2 3 2
4 3 3 3 2 3 2
4 3 3 3 2 3 2
4 3 3 3 2 3 2
4 3 3 3 2 3 2
4 3 3 3 2 3 2
4 3 3 3 2 3 2
4 3 3 3 2 3 2
4 3 3 3 2 3 2
4 3 3 3 2 3 2
4 3 3 3 2 3 2
4 3 3 3 2 3 2
4 3 3 3 2 3 2
4 3 3 3 2 3 2
4 3 3 3 2 3 2
4 3 3 3 2 3 2
4 3 3 3 2 3 2
4 3 3 3 2 3 2
4 3 3 3 2 3 2
4 3 3 3 2 3 2
4 3 3 3 2 3 2
4 3 3 3 2 3 2
4 3 3 3 2 3 2
4 3 3 3 2 3 2
4 3 3 3 2 3 2
4 3 3 3 2 3 2
4 3 3 3 2 3 2
4 3 3 3 2 3 2
4 3 3 3 2 3 2
4 3 3 3 2 3 2
4 3 3 3 2 3 2
4 3 3 3 2 3 2
4 3 3 3 2 3 2
4 3 3 3 2 3 2
4 3 3 3 2 3 2
4 3 3 3 2 3 2
4 3 3 3 2 3 2
4 3 3 3 2 3 2
4 3 3 3 2 3 2
4 3 3 3 2 3 2
4 3 3 3 2 3 2
4 3 3 3 2 3 2
4 3 3 3 2 3 2
4 3 3 3 2 3 2
4 3 3 3 2 3 2
4 3 3 3 2 3 2
4 3 3 3 2 3 2
4 3 3 3 2 3 2
4 3 3 3 2 3 2
4 3 3 3 2 3 2
4 3 3 3 2 3 2
4 3 3 3 2 3 2
4 3 3 3 2 3 2
4 3 3 3 2 3 2
4 3 3 3 2 3 2
4 3 3 3 2 3 2
4 3 3 3 2 3 2
4 3 3 3 2 3 2
4 3 3 3 2 3 2
4 3 3 3 2 3 2
4 3 3 3 2 3 2
4 3 3 3 2 3 2
4 3 3 3 2 3 2
4 3 3 3 2 3 2
4 3 3 3 2 3 2
4 3 3 3 2 3 2
4 3 3 3 2 3 2
4 3 3 3 2 3 2
4 3 3 3 2 3 2
4 3 3 3 2 3 2
4 3 3 3 2 3 2
4 3 3 3 2 3 2
4 3 3 3 2 3 2
4 3 3 3 2 3 2
4 3 3 3 2 3 2
4 3 3 3 2 3 2
4 3 3 3 2 3 2
4 3 3 3 2 3 2
4 3 3 3 2 3 2
4 3 3 3 2 3 2
4 3 3 3 2 3 2
4 3 3 3 2 3 2
4 3 3 3 2 3 2
4 3 3 3 2 3 2
4 3 3 3 2 3 2
4 3 3 3 2 3 2
4 3 3 3 2 3 2
4 3 3 3 2 3 2
4 3 3 3 2 3 2
4 3 3 3 2 3 2
4 3 3 3 2 3 2
4 3 3 3 2 3 2
4 3 3 3 2 3 2
4 3 3 3 2 3 2
4 3 3 3 2 3 2
4 3 3 3 2 3 2
4 3 3 3 2 3 2
4 3 3 3 2 3 2
4 3 3 3 2 3 2
4 3 3 3 2 3 2
4 3 3 3 2 3 2
4 3 3 3 2 3 2
4 3 3 3 2 3 2
4 3 3 3 2 3 2
4 3 3 3 2 3 2
4 3 3 3 2 3 2
4 3 3 3 2 3 2
4 3 3 3 2 3 2
4 3 3 3 2 3 2
4 3 3 3 2 3 2
4 3 3 3 2 3 2
4 3 3 3 2 3 2
4 3 3 3 2 3 2
4 3 3 3 2 3 2
4 3 3 3 2 3 2
4 3 3 3 2 3 2
4 3 3 3 2 3 2
4 3 3 3 2 3 2
4 3 3 3 2 3 2
4 3 3 3 2 3 2
4 3 3 3 2 3 2
4 3 3 3 2 3 2
4 3 3 3 2 3 2
4 3 3 3 2 3 2
4 3 3 3 2 3 2
4 3 3 3 2 3 2
4 3 3 3 2 3 2
4 3 3 3 2 3 2
4 3 3 3 2 3 2
4 3 3 3 2 3 2
4 3 3 3 2 3 2
4 3 3 3 2 3 2
4 3 3 3 2 3 2
4 3 3 3 2 3 2
4 3 3 3 2 3 2
4 3 3 3 2 3 2
4 3 3 3 2 3 2
4 3 3 3 2 3 2
4 3 3 3 2 3 2
4 3 3 3 2 3 2
4 3 3 3 2 3 2
4 3 3 3 2 3 2
4 3 3 3 2 3 2
4 3 3 3 2 3 2
4 3 3 3 2 3 2
4 3 3 3 2 3 2
4 3 3 3 2 3 2
4 3 3 3 2 3 2
4 3 3 3 2 3 2
4 3 3 3 2 3 2
4 3 3 3 2 3 2
4 3 3 3 2 3 2
4 3 3 3 2 3 2
4 3 3 3 2 3 2
4 3 3 3 2 3 2
4 3 3 3 2 3 2
4 3 3 3 2 3 2
4 3 3 3 2 3 2
4 3 3 3 2 3 2
4 3 3 3 2 3 2
4 3 3 3 2 3 2
4 3 3 3 2 3 2
4 3 3 3 2 3 2
4 3 3 3 2 3 2
4 3 3 3 2 3 2
4 3 3 3 2 3 2
4 3 3 3 2 3 2
4 3 3 3 2 3 2
4 3 3 3 2 3 2
4 3 3 3 2 3 2
4 3 3 3 2 3 2
4 3 3 3 2 3 2
4 3 3 3 2 3 2
4 3 3 3 2 3 2
4 3 3 3 2 3 2
4 3 3 3 2 3 2
4 3 3 3 2 3 2
4 3 3 3 2 3 2
4 3 3 3 2 3 2
4 3 3 3 2 3 2
4 3 3 3 2 3 2
4 3 3 3 2 3 2
4 3 3 3 2 3 2
4 3 3 3 2 3 2
4 3 3 3 2 3 2
4 3 3 3 2 3 2
4 3 3 3 2 3 2
4 3 3 3 2 3 2
4 3 3 3 2 3 2
4 3 3 3 2 3 2
4 3 3 3 2 3 2
4 3 3 3 2 3 2
4 3 3 3 2 3 2
4 3 3 3 2 3 2
4 3 3 3 2 3 2
4 3 3 3 2 3 2
4 3 3 3 2 3 2
4 3 3 3 2 3 2
4 3 3 3 2 3 2
4 3 3 3 2 3 2
4 3 3 3 2 3 2
4 3 3 3 2 3 2
4 3 3 3 2 3 2
4 3 3 3 2 3 2
4 3 3 3 2 3 2
4 3 3 3 2 3 2
4 3 3 3 2 3 2
4 3 3 3 2 3 2
4 3 3 3 2 3 2
4 3 3 3 2 3 2
4 3 3 3 2 3 2
4 3 3 3 2 3 2
4 3 3 3 2 3 2
4 3 3 3 2 3 2
4 3 3 3 2 3 2
4 3 3 3 2 3 2
4 3 3 3 2 3 2
4 3 3 3 2 3 2
4 3 3 3 2 3 2
4 3 3 3 2 3 2
4 3 3 3 2 3 2
4 3 3 3 2 3 2
4 3 3 3 2 3 2
4 3 3 3 2 3 2
4 3 3 3 2 3 2
4 3 3 3 2 3 2
4 3 3 3 2 3 2
4 3 3 3 2 3 2
4 3 3 3 2 3 2
4 3 3 3 2 3 2
4 3 3 3 2 3 2
4 3 3 3 2 3 2
4 3 3 3 2 3 2
4 3 3 3 2 3 2
4 3 3 3 2 3 2
4 3 3 3 2 3 2
4 3 3 3 2 3 2
4 3 3 3 2 3 2
4 3 3 3 2 3 2
4 3 3 3 2 3 2
4 3 3 3 2 3 2
4 3 3 3 2 3 2
4 3 3 3 2 3 2
4 3 3 3 2 3 2
4 3 3 3 2 3 2
4 3 3 3 2 3 2
4 3 3 3 2 3 2
4 3 3 3 2 3 2
4 3 3 3 2 3 2
4 3 3 3 2 3 2
4 3 3 3 2 3 2
4 3 3 3 2 3 2
4 3 3 3 2 3 2
4 3 3 3 2 3 2
4 3 3 3 2 3 2
4 3 3 3 2 3 2
4 3 3 3 2 3 2
4 3 3 3 2 3 2
4 3 3 3 2 3 2
4 3 3 3 2 3 2
4 3 3 3 2 3 2
4 3 3 3 2 3 2
4 3 3 3 2 3 2
4 3 3 3 2 3 2
4 3 3 3 2 3 2
4 3 3 3 2 3 2
4 3 3 3 2 3 2
4 3 3 3 2 3 2
4 3 3 3 2 3 2
4 3 3 3 2 3 2
4 3 3 3 2 3 2
4 3 3 3 2 3 2
4 3 3 3 2 3 2
4 3 3 3 2 3 2
4 3 3 3 2 3 2
4 3 3 3 2 3 2
4 3 3 3 2 3 2
4 3 3 3 2 3 2
4 3 3 3 2 3 2
4 3 3 3 2 3 2
4 3 3 3 2 3 2
4 3 3 3 2 3 2
4 3 3 3 2 3 2
4 3 3 3 2 3 2
4 3 3 3 2 3 2
4 3 3 3 2 3 2
4 3 3 3 2 3 2
4 3 3 3 2 3 2
4 3 3 3 2 3 2
4 3 3 3 2 3 2
4 3 3 3 2 3 2
4 3 3 3 2 3 2
4 3 3 3 2 3 2
4 3 3 3 2 3 2
4 3 3 3 2 3 2
4 3 3 3 2 3 2
4 3 3 3 2 3 2
4 3 3 3 2 3 2
4 3 3 3 2 3 2
4 3 3 3 2 3 2
4 3 3 3 2 3 2
4 3 3 3 2 3 2
4 3 3 3 2 3 2
4 3 3 3 2 3 2
4 3 3 3 2 3 2
4 3 3 3 2 3 2
4 3 3 3 2 3 2
4 3 3 3 2 3 2
4 3 3 3 2 3 2
4 3 3 3 2 3 2
4 3 3 3 2 3 2
4 3 3 3 2 3 2
4 3 3 3 2 3 2
4 3 3 3 2 3 2
4 3 3 3 2 3 2
4 3 3 3 2 3 2
4 3 3 3 2 3 2
4 3 3 3 2 3 2
4 3 3 3 2 3 2
4 3 3 3 2 3 2
4 3 3 3 2 3 2
4 3 3 3 2 3 2
4 3 3 3 2 3 2
4 3 3 3 2 3 3
4 3 3 3 2 3 3
4 3 3 3 2 3 3
4 3 3 3 2 3 3
4 3 3 3 2 3 3
4 3 3 3 2 3 3
4 3 3 3 2 3 3
4 3 3 3 2 3 3
4 3 3 3 2 3 3
4 3 3 3 2 3 3
4 3 3 3 2 3 3
4 3 3 3 2 3 3
4 3 3 3 2 3 3
4 3 3 3 2 3 3
4 3 3 3 2 3 3
4 3 3 3 2 3 3
4 3 3 3 2 3 3
4 3 3 3 2 3 3
4 3 3 3 2 3 3
4 3 3 3 2 3 3
4 3 3 3 2 3 3
4 3 3 3 2 3 3
4 3 3 3 2 3 3
4 3 3 3 2 3 3
4 3 3 3 2 3 3
4 3 3 3 2 3 3
4 3 3 3 2 3 3
4 3 3 3 2 3 3
4 3 3 3 2 3 3
4 3 3 3 2 3 3
4 3 3 3 2 3 3
4 3 3 3 2 3 3
4 3 3 3 2 3 3
4 3 3 3 2 3 3
4 3 3 3 2 3 3
4 3 3 3 2 3 3
4 3 3 3 2 3 3
4 3 3 3 2 3 3
4 3 3 3 2 3 3
4 3 3 3 2 3 3
4 3 3 3 2 3 3
4 3 3 3 2 3 3
4 3 3 3 2 3 3
4 3 3 3 2 3 3
4 3 3 3 2 3 3
4 3 3 3 2 3 3
4 3 3 3 2 3 3
4 3 3 3 2 3 3
4 3 3 3 2 3 3
4 3 3 3 2 3 3
4 3 3 3 2 3 3
4 3 3 3 2 3 3
4 3 3 3 2 3 3
4 3 3 3 2 3 3
4 3 3 3 2 3 3
4 3 3 3 2 3 3
4 3 3 3 2 3 3
4 3 3 3 2 3 3
4 3 3 3 2 3 3
4 3 3 3 2 3 3
4 3 3 3 2 3 3
4 3 3 3 2 3 3
4 3 3 3 2 3 3
4 3 3 3 2 3 3
4 3 3 3 2 3 3
4 3 3 3 2 3 3
4 3 3 3 2 3 3
4 3 3 3 2 3 3
4 3 3 3 2 3 3
4 3 3 3 2 3 3
4 3 3 3 2 3 3
4 3 3 3 2 3 3
4 3 3 3 2 3 3
4 3 3 3 2 3 3
4 3 3 3 2 3 3
4 3 3 3 2 3 3
4 3 3 3 2 3 3
4 3 3 3 2 3 3
4 3 3 3 2 3 3
4 3 3 3 2 3 3
4 3 3 3 2 3 3
4 3 3 3 2 3 3
4 3 3 3 2 3 3
4 3 3 3 2 3 3
4 3 3 3 2 3 3
4 3 3 3 2 3 3
4 3 3 3 2 3 3
4 3 3 3 2 3 3
4 3 3 3 2 3 3
4 3 3 3 2 3 3
4 3 3 3 2 3 3
4 3 3 3 2 3 3
4 3 3 3 2 3 3
4 3 3 3 2 3 3
4 3 3 3 2 3 3
4 3 3 3 2 3 3
4 3 3 3 2 3 3
4 3 3 3 2 3 3
4 3 3 3 2 3 3
4 3 3 3 2 3 3
4 3 3 3 2 3 3
4 3 3 3 2 3 3
4 3 3 3 2 3 3
4 3 3 3 2 3 3
4 3 3 3 2 3 3
4 3 3 3 2 3 3
4 3 3 3 2 3 3
4 3 3 3 2 3 3
4 3 3 3 2 3 3
4 3 3 3 2 3 3
4 3 3 3 2 3 3
4 3 3 3 2 3 3
4 3 3 3 2 3 3
4 3 3 3 2 3 3
4 3 3 3 2 3 3
4 3 3 3 2 3 3
4 3 3 3 2 3 3
4 3 3 3 2 3 3
4 3 3 3 2 3 3
4 3 3 3 2 3 3
4 3 3 3 2 3 3
4 3 3 3 2 3 3
4 3 3 3 2 3 3
4 3 3 3 2 3 3
4 3 3 3 2 3 3
4 3 3 3 2 3 3
4 3 3 3 2 3 3
4 3 3 3 2 3 3
4 3 3 3 2 3 3
4 3 3 3 2 3 3
4 3 3 3 2 3 3
4 3 3 3 2 3 3
4 3 3 3 2 3 3
4 3 3 3 2 3 3
4 3 3 3 2 3 3
4 3 3 3 2 3 3
4 3 3 3 2 3 3
4 3 3 3 2 3 3
4 3 3 3 2 3 3
4 3 3 3 2 3 3
4 3 3 3 2 3 3
4 3 3 3 2 3 3
4 3 3 3 2 3 3
4 3 3 3 2 3 3
4 3 3 3 2 3 3
4 3 3 3 2 3 3
4 3 3 3 2 3 3
4 3 3 3 2 3 3
4 3 3 3 2 3 3
4 3 3 3 2 3 3
4 3 3 3 2 3 3
4 3 3 3 2 3 3
4 3 3 3 2 3 3
4 3 3 3 2 3 3
4 3 3 3 2 3 3
4 3 3 3 2 3 3
4 3 3 3 2 3 3
4 3 3 3 2 3 3
4 3 3 3 2 3 3
4 3 3 3 2 3 3
4 3 3 3 2 3 3
4 3 3 3 2 3 3
4 3 3 3 2 3 3
4 3 3 3 2 3 3
4 3 3 3 2 3 3
4 3 3 3 2 3 3
4 3 3 3 2 3 3
4 3 3 3 2 3 3
4 3 3 3 2 3 3
4 3 3 3 2 3 3
4 3 3 3 2 3 3
4 3 3 3 2 3 3
4 3 3 3 2 3 3
4 3 3 3 2 3 3
4 3 3 3 2 3 3
4 3 3 3 2 3 3
4 3 3 3 2 3 3
4 3 3 3 2 3 3
4 3 3 3 2 3 3
4 3 3 3 2 3 3
4 3 3 3 2 3 3
4 3 3 3 2 3 3
4 3 3 3 2 3 3
4 3 3 3 2 3 3
4 3 3 3 2 3 3
4 3 3 3 2 3 3
4 3 3 3 2 3 3
4 3 3 3 2 3 3
4 3 3 3 2 3 3
4 3 3 3 2 3 3
4 3 3 3 2 3 3
4 3 3 3 2 3 3
4 3 3 3 2 3 3
4 3 3 3 2 3 3
4 3 3 3 2 3 3
4 3 3 3 2 3 3
4 3 3 3 2 3 3
4 3 3 3 2 3 3
4 3 3 3 2 3 3
4 3 3 3 2 3 3
4 3 3 3 2 3 3
4 3 3 3 2 3 3
4 3 3 3 2 3 3
4 3 3 3 2 3 3
4 3 3 3 2 3 3
4 3 3 3 2 3 3
4 3 3 3 2 3 3
4 3 3 3 2 3 3
4 3 3 3 2 3 3
4 3 3 3 2 3 3
4 3 3 3 2 3 3
4 3 3 3 2 3 3
4 3 3 3 2 3 3
4 3 3 3 2 3 3
4 3 3 3 2 3 3
4 3 3 3 2 3 3
4 3 3 3 2 3 3
4 3 3 3 2 3 3
4 3 3 3 2 3 3
4 3 3 3 2 3 3
4 3 3 3 2 3 3
4 3 3 3 2 3 3
4 3 3 3 2 3 3
4 3 3 3 2 3 3
4 3 3 3 2 3 3
4 3 3 3 2 3 3
4 3 3 3 2 3 3
4 3 3 3 2 3 3
4 3 3 3 2 3 3
4 3 3 3 2 3 3
4 3 3 3 2 3 3
4 3 3 3 2 3 3
4 3 3 3 2 3 3
4 3 3 3 2 3 3
4 3 3 3 2 3 3
4 3 3 3 2 3 3
4 3 3 3 2 3 3
4 3 3 3 2 3 3
4 3 3 3 2 3 3
4 3 3 3 2 3 3
4 3 3 3 2 3 3
4 3 3 3 2 3 3
4 3 3 3 2 3 3
4 3 3 3 2 3 3
4 3 3 3 2 3 3
4 3 3 3 2 3 3
4 3 3 3 2 3 3
4 3 3 3 2 3 3
4 3 3 3 2 3 3
4 3 3 3 2 3 3
4 3 3 3 2 3 3
4 3 3 3 2 3 3
4 3 3 3 2 3 3
4 3 3 3 2 3 3
4 3 3 3 2 3 3
4 3 3 3 2 3 3
4 3 3 3 2 3 3
4 3 3 3 2 3 3
4 3 3 3 2 3 3
4 3 3 3 2 3 3
4 3 3 3 2 3 3
4 3 3 3 2 3 3
4 3 3 3 2 3 3
4 3 3 3 2 3 3
4 3 3 3 2 3 3
4 3 3 3 2 3 3
4 3 3 3 2 3 3
4 3 3 3 2 3 3
4 3 3 3 2 3 3
4 3 3 3 2 3 3
4 3 3 3 2 3 3
4 3 3 3 2 3 3
4 3 3 3 2 3 3
4 3 3 3 2 3 3
4 3 3 3 2 3 3
4 3 3 3 2 3 3
4 3 3 3 2 3 3
4 3 3 3 2 3 3
4 3 3 3 2 3 3
4 3 3 3 2 3 3
4 3 3 3 2 3 3
4 3 3 3 2 3 3
4 3 3 3 2 3 3
4 3 3 3 2 3 3
4 3 3 3 2 3 3
4 3 3 3 2 3 3
4 3 3 3 2 3 3
4 3 3 3 2 3 3
4 3 3 3 2 3 3
4 3 3 3 2 3 3
4 3 3 3 2 3 3
4 3 3 3 2 3 3
4 3 3 3 2 3 3
4 3 3 3 2 3 3
4 3 3 3 2 3 3
4 3 3 3 2 3 3
4 3 3 3 2 3 3
4 3 3 3 2 3 3
4 3 3 3 2 3 3
4 3 3 3 2 3 3
4 3 3 3 2 3 3
4 3 3 3 2 3 3
4 3 3 3 2 3 3
4 3 3 3 2 3 3
4 3 3 3 2 3 3
4 3 3 3 2 3 3
4 3 3 3 2 3 3
4 3 3 3 2 3 3
4 3 3 3 2 3 3
4 3 3 3 2 3 3
4 3 3 3 2 3 3
4 3 3 3 2 3 3
4 3 3 3 2 3 3
4 3 3 3 2 3 3
4 3 3 3 2 3 3
4 3 3 3 2 3 3
4 3 3 3 2 3 3
4 3 3 3 2 3 3
4 3 3 3 2 3 3
4 3 3 3 2 3 3
4 3 3 3 2 3 3
4 3 3 3 2 3 3
4 3 3 3 2 3 3
4 3 3 3 2 3 3
4 3 3 3 2 3 3
4 3 3 3 2 3 3
4 3 3 3 2 3 3
4 3 3 3 2 3 3
4 3 3 3 2 3 3
4 3 3 3 2 3 3
4 3 3 3 2 3 3
4 3 3 3 2 3 3
4 3 3 3 2 3 3
4 3 3 3 2 3 3
4 3 3 3 2 3 3
4 3 3 3 2 3 3
4 3 3 3 2 3 3
4 3 3 3 2 3 3
4 3 3 3 2 3 3
4 3 3 3 2 3 3
4 3 3 3 2 3 3
4 3 3 3 2 3 3
4 3 3 3 2 3 3
4 3 3 3 2 3 3
4 3 3 3 2 3 3
4 3 3 3 2 3 3
4 3 3 3 2 3 3
4 3 3 3 2 3 3
4 3 3 3 2 3 3
4 3 3 3 2 3 3
4 3 3 3 2 3 3
4 3 3 3 2 3 3
4 3 3 3 2 3 3
4 3 3 3 2 3 3
4 3 3 3 2 3 3
4 3 3 3 2 3 3
4 3 3 3 2 3 3
4 3 3 3 2 3 3
4 3 3 3 2 3 3
4 3 3 3 2 3 3
4 3 3 3 2 3 3
4 3 3 3 2 3 3
4 3 3 3 2 3 3
4 3 3 3 2 3 3
4 3 3 3 2 3 3
4 3 3 3 2 3 3
4 3 3 3 2 3 3
4 3 3 3 2 3 3
4 3 3 3 2 3 3
4 3 3 3 2 3 3
4 3 3 3 2 3 3
4 3 3 3 2 3 3
4 3 3 3 2 3 3
4 3 3 3 2 3 3
4 3 3 3 2 3 3
4 3 3 3 2 3 3
4 3 3 3 2 3 3
4 3 3 3 2 3 3
4 3 3 3 2 3 3
4 3 3 3 2 3 3
4 3 3 3 2 3 3
4 3 3 3 2 3 3
4 3 3 3 2 3 3
4 3 3 3 2 3 3
4 3 3 3 2 3 3
4 3 3 3 2 3 3
4 3 3 3 2 3 3
4 3 3 3 2 3 3
4 3 3 3 2 3 3
4 3 3 3 2 3 3
4 3 3 3 2 3 3
4 3 3 3 2 3 3
4 3 3 3 2 3 3
4 3 3 3 2 3 3
4 3 3 3 2 3 3
4 3 3 3 2 3 3
4 3 3 3 2 3 3
4 3 3 3 2 3 3
4 3 3 3 2 3 3
4 3 3 3 2 3 3
4 3 3 3 2 3 3
4 3 3 3 2 3 3
4 3 3 3 2 3 3
4 3 3 3 2 3 3
4 3 3 3 2 3 3
4 3 3 3 2 3 3
4 3 3 3 2 3 3
4 3 3 3 2 3 3
4 3 3 3 2 3 3
4 3 3 3 2 3 3
4 3 3 3 2 3 3
4 3 3 3 2 3 3
4 3 3 3 2 3 3
4 3 3 3 2 3 3
4 3 3 3 2 3 3
4 3 3 3 2 3 3
4 3 3 3 2 3 3
4 3 3 3 2 3 3
4 3 3 3 2 3 3
4 3 3 3 2 3 3
4 3 3 3 2 3 3
4 3 3 3 2 3 3
4 3 3 3 2 3 3
4 3 3 3 2 3 3
4 3 3 3 2 3 3
4 3 3 3 2 3 3
4 3 3 3 2 3 3
4 3 3 3 2 3 3
4 3 3 3 2 3 3
4 3 3 3 2 3 3
4 3 3 3 2 3 3
4 3 3 3 2 3 3
4 3 3 3 2 3 3
4 3 3 3 2 3 3
4 3 3 3 2 3 3
4 3 3 3 2 3 3
4 3 3 3 2 3 3
4 3 3 3 2 3 3
4 3 3 3 2 3 3
4 3 3 3 2 3 3
4 3 3 3 2 3 3
4 3 3 3 2 3 3
4 3 3 3 2 3 3
4 3 3 3 2 3 3
4 3 3 3 2 3 3
4 3 3 3 2 3 3
4 3 3 3 2 3 3
4 3 3 3 2 3 3
4 3 3 3 2 3 3
4 3 3 3 2 3 3
4 3 3 3 2 3 3
4 3 3 3 2 3 3
4 3 3 3 2 3 3
4 3 3 3 2 3 3
4 3 3 3 2 3 3
4 3 3 3 2 3 3
4 3 3 3 2 3 3
4 3 3 3 2 3 3
4 3 3 3 2 3 3
4 3 3 3 2 3 3
4 3 3 3 2 3 3
4 3 3 3 2 3 3
4 3 3 3 2 3 3
4 3 3 3 2 3 3
4 3 3 3 2 3 3
4 3 3 3 2 3 3
4 3 3 3 2 3 3
4 3 3 3 2 3 3
4 3 3 3 2 3 3
4 3 3 3 2 3 3
4 3 3 3 2 3 3
4 3 3 3 2 3 3
4 3 3 3 2 3 3
4 3 3 3 2 3 3
4 3 3 3 2 3 3
4 3 3 3 2 3 3
4 3 3 3 2 3 3
4 3 3 3 2 3 3
4 3 3 3 2 3 3
4 3 3 3 2 3 3
4 3 3 3 2 3 3
4 3 3 3 2 3 3
4 3 3 3 2 3 3
4 3 3 3 2 3 3
4 3 3 3 2 3 3
4 3 3 3 2 3 3
4 3 3 3 2 3 3
4 3 3 3 2 3 3
4 3 3 3 2 3 3
4 3 3 3 2 3 3
4 3 3 3 2 3 3
4 3 3 3 2 3 3
4 3 3 3 2 3 3
4 3 3 3 2 3 3
4 3 3 3 2 3 3
4 3 3 3 2 3 3
4 3 3 3 2 3 3
4 3 3 3 2 3 3
4 3 3 3 2 3 3
4 3 3 3 2 3 3
4 3 3 3 2 3 3
4 3 3 3 2 3 3
4 3 3 3 2 3 3
4 3 3 3 2 3 3
4 3 3 3 2 3 3
4 3 3 3 2 3 3
4 3 3 3 2 3 3
4 3 3 3 2 3 3
4 3 3 3 2 3 3
4 3 3 3 2 3 3
4 3 3 3 2 3 3
4 3 3 3 2 3 3
4 3 3 3 2 3 3
4 3 3 3 2 3 3
4 3 3 3 2 3 3
4 3 3 3 2 3 3
4 3 3 3 2 3 3
4 3 3 3 2 3 3
4 3 3 3 2 3 3
4 3 3 3 2 3 3
4 3 3 3 2 3 3
4 3 3 3 2 3 3
4 3 3 3 2 3 3
4 3 3 3 2 3 3
4 3 3 3 2 3 3
4 3 3 3 2 3 3
4 3 3 3 2 3 3
4 3 3 3 2 3 3
4 3 3 3 2 3 3
4 3 3 3 2 3 3
4 3 3 3 2 3 3
4 3 3 3 2 3 3
4 3 3 3 2 3 3
4 3 3 3 2 3 3
4 3 3 3 2 3 3
4 3 3 3 2 3 3
4 3 3 3 2 3 3
4 3 3 3 2 3 3
4 3 3 3 2 3 3
4 3 3 3 2 3 3
4 3 3 3 2 3 3
4 3 3 3 2 3 3
4 3 3 3 2 3 3
4 3 3 3 2 3 3
4 3 3 3 2 3 3
4 3 3 3 2 3 3
4 3 3 3 2 3 3
4 3 3 3 2 3 3
4 3 3 3 2 3 3
4 3 3 3 2 3 3
4 3 3 3 2 3 3
4 3 3 3 2 3 3
4 3 3 3 2 3 3
4 3 3 3 2 3 3
4 3 3 3 2 3 3
4 3 3 3 2 3 3
4 3 3 3 2 3 3
4 3 3 3 2 3 3
4 3 3 3 2 3 3
4 3 3 3 2 3 3
4 3 3 3 2 3 3
4 3 3 3 2 3 3
4 3 3 3 2 3 3
4 3 3 3 2 3 3
4 3 3 3 2 3 3
4 3 3 3 2 3 3
4 3 3 3 2 3 3
4 3 3 3 2 3 3
4 3 3 3 2 3 3
4 3 3 3 2 3 3
4 3 3 3 2 3 3
4 3 3 3 2 3 3
4 3 3 3 2 3 3
4 3 3 3 2 3 3
4 3 3 3 2 3 3
4 3 3 3 2 3 3
4 3 3 3 2 3 3
4 3 3 3 2 3 3
4 3 3 3 2 3 3
4 3 3 3 2 3 3
4 3 3 3 2 3 3
4 3 3 3 2 3 3
4 3 3 3 2 3 3
4 3 3 3 2 3 3
4 3 3 3 2 3 3
4 3 3 3 2 3 3
4 3 3 3 2 3 3
4 3 3 3 2 3 3
4 3 3 3 2 3 3
4 3 3 3 2 3 3
4 3 3 3 2 3 3
4 3 3 3 2 3 3
4 3 3 3 2 3 3
4 3 3 3 2 3 3
4 3 3 3 2 3 3
4 3 3 3 2 3 3
4 3 3 3 2 3 3
4 3 3 3 2 3 3
4 3 3 3 2 3 3
4 3 3 3 2 3 3
4 3 3 3 2 3 3
4 3 3 3 2 3 3
4 3 3 3 2 3 3
4 3 3 3 2 3 3
4 3 3 3 2 3 3
4 3 3 3 2 3 3
4 3 3 3 2 3 3
4 3 3 3 2 3 3
4 3 3 3 2 3 3
4 3 3 3 2 3 3
4 3 3 3 2 3 3
4 3 3 3 2 3 3
4 3 3 3 2 3 3
4 3 3 3 2 3 3
4 3 3 3 2 3 3
4 3 3 3 2 3 3
4 3 3 3 2 3 3
4 3 3 3 2 3 3
4 3 3 3 2 3 3
4 3 3 3 2 3 3
4 3 3 3 2 3 3
4 3 3 3 2 3 3
4 3 3 3 2 3 3
4 3 3 3 2 3 3
4 3 3 3 2 3 3
4 3 3 3 2 3 3
4 3 3 3 2 3 3
4 3 3 3 2 3 3
4 3 3 3 2 3 3
4 3 3 3 2 3 3
4 3 3 3 2 3 3
4 3 3 3 2 3 3
4 3 3 3 2 3 3
4 3 3 3 2 3 3
4 3 3 3 2 3 3
4 3 3 3 2 3 3
4 3 3 3 2 3 3
4 3 3 3 2 3 3
4 3 3 3 2 3 3
4 3 3 3 2 3 3
4 3 3 3 2 3 3
4 3 3 3 2 3 3
4 3 3 3 2 3 3
4 3 3 3 2 3 3
4 3 3 3 2 3 3
4 3 3 3 2 3 3
4 3 3 3 2 3 3
4 3 3 3 2 3 3
4 3 3 3 2 3 3
4 3 3 3 2 3 3
4 3 3 3 2 3 3
4 3 3 3 2 3 3
4 3 3 3 2 3 3
4 3 3 3 2 3 3
4 3 3 3 2 3 3
4 3 3 3 2 3 3
4 3 3 3 2 3 3
4 3 3 3 2 3 3
4 3 3 3 2 3 3
4 3 3 3 2 3 3
4 3 3 3 2 3 3
4 3 3 3 2 3 3
4 3 3 3 2 3 3
4 3 3 3 2 3 3
4 3 3 3 2 3 3
4 3 3 3 2 3 3
4 3 3 3 2 3 3
4 3 3 3 2 3 3
4 3 3 3 2 3 3
4 3 3 3 2 3 3
4 3 3 3 2 3 3
4 3 3 3 2 3 3
4 3 3 3 2 3 3
4 3 3 3 2 3 3
4 3 3 3 2 3 3
4 3 3 3 2 3 3
4 3 3 3 2 3 3
4 3 3 3 2 3 3
4 3 3 3 2 3 3
4 3 3 3 2 3 3
4 3 3 3 2 3 3
4 3 3 3 2 3 3
4 3 3 3 2 3 3
4 3 3 3 2 3 3
4 3 3 3 2 3 3
4 3 3 3 2 3 3
4 3 3 3 2 3 3
4 3 3 3 2 3 3
4 3 3 3 2 3 3
4 3 3 3 2 3 3
4 3 3 3 2 3 3
4 3 3 3 2 3 3
4 3 3 3 2 3 3
4 3 3 3 2 3 3
4 3 3 3 2 3 3
4 3 3 3 2 3 3
4 3 3 3 2 3 3
4 3 3 3 2 3 3
4 3 3 3 2 3 3
4 3 3 3 2 3 3
4 3 3 3 2 3 3
4 3 3 3 2 3 3
4 3 3 3 2 3 3
4 3 3 3 2 3 3
4 3 3 3 2 3 3
4 3 3 3 2 3 3
4 3 3 3 2 3 3
4 3 3 3 2 3 3
4 3 3 3 2 3 3
4 3 3 3 2 3 3
4 3 3 3 2 3 3
4 3 3 3 2 3 3
4 3 3 3 2 3 3
4 3 3 3 2 3 3
4 3 3 3 2 3 3
4 3 3 3 2 3 3
4 3 3 3 2 3 3
4 3 3 3 2 3 3
4 3 3 3 2 3 3
4 3 3 3 2 3 3
4 3 3 3 2 3 3
4 3 3 3 2 3 3
4 3 3 3 2 3 3
4 3 3 3 2 3 3
4 3 3 3 2 3 3
4 3 3 3 2 3 3
4 3 3 3 2 3 3
4 3 3 3 2 3 3
4 3 3 3 2 3 3
4 3 3 3 2 3 3
4 3 3 3 2 3 3
4 3 3 3 2 3 3
4 3 3 3 2 3 3
4 3 3 3 2 3 3
4 3 3 3 2 3 3
4 3 3 3 2 3 3
4 3 3 3 2 3 3
4 3 3 3 2 3 3
4 3 3 3 2 3 3
4 3 3 3 2 3 3
4 3 3 3 2 3 3
4 3 3 3 2 3 3
4 3 3 3 2 3 3
4 3 3 3 2 3 3
4 3 3 3 2 3 3
4 3 3 3 2 3 3
4 3 3 3 2 3 3
4 3 3 3 2 3 3
4 3 3 3 2 3 3
4 3 3 3 2 3 3
4 3 3 3 2 3 3
4 3 3 3 2 3 3
4 3 3 3 2 3 3
4 3 3 3 2 3 3
4 3 3 3 2 3 3
4 3 3 3 2 3 3
4 3 3 3 2 3 3
4 3 3 3 2 3 3
4 3 3 3 2 3 3
4 3 3 3 2 3 3
4 3 3 3 2 3 3
4 3 3 3 2 3 3
4 3 3 3 2 3 3
4 3 3 3 2 3 3
4 3 3 3 2 3 3
4 3 3 3 2 3 3
4 3 3 3 2 3 3
4 3 3 3 2 3 3
4 3 3 3 2 3 3
4 3 3 3 2 3 3
4 3 3 3 2 3 3
4 3 3 3 2 3 3
4 3 3 3 2 3 3
4 3 3 3 2 3 3
4 3 3 3 2 3 3
4 3 3 3 2 3 3
4 3 3 3 2 3 3
4 3 3 3 2 3 3
4 3 3 3 2 3 3
4 3 3 3 2 3 3
4 3 3 3 2 3 3
4 3 3 3 2 3 3
4 3 3 3 2 3 3
4 3 3 3 2 3 3
4 3 3 3 2 3 3
4 3 3 3 2 3 3
4 3 3 3 2 3 3
4 3 3 3 2 3 3
4 3 3 3 2 3 3
4 3 3 3 2 3 3
4 3 3 3 2 3 3
4 3 3 3 2 3 3
4 3 3 3 2 3 3
4 3 3 3 2 3 3
4 3 3 3 2 3 3
4 3 3 3 2 3 3
4 3 3 3 2 3 3
4 3 3 3 2 3 3
4 3 3 3 2 3 3
4 3 3 3 2 3 3
4 3 3 3 2 3 3
4 3 3 3 2 3 3
4 3 3 3 2 3 3
4 3 3 3 2 3 3
4 3 3 3 2 3 3
4 3 3 3 2 3 3
4 3 3 3 2 3 3
4 3 3 3 2 3 3
4 3 3 3 2 3 3
4 3 3 3 2 3 3
4 3 3 3 2 3 3
4 3 3 3 2 3 3
4 3 3 3 2 3 3
4 3 3 3 2 3 3
4 3 3 3 2 3 3
4 3 3 3 2 3 3
4 3 3 3 2 3 3
4 3 3 3 2 3 3
4 3 3 3 2 3 3
4 3 3 3 2 3 3
4 3 3 3 2 3 3
4 3 3 3 2 3 3
4 3 3 3 2 3 3
4 3 3 3 2 3 3
4 3 3 3 2 3 3
4 3 3 3 2 3 3
4 3 3 3 2 3 3
4 3 3 3 2 3 3
4 3 3 3 2 3 3
4 3 3 3 2 3 3
4 3 3 3 2 3 3
4 3 3 3 2 3 3
4 3 3 3 2 3 3
4 3 3 3 2 3 3
4 3 3 3 2 3 3
4 3 3 3 2 3 3
4 3 3 3 2 3 3
4 3 3 3 2 3 3
4 3 3 3 2 3 3
4 3 3 3 2 3 3
4 3 3 3 2 3 3
4 3 3 3 2 3 3
4 3 3 3 2 3 3
4 3 3 3 2 3 3
4 3 3 3 2 3 3
4 3 3 3 2 3 3
4 3 3 3 2 3 3
4 3 3 3 2 3 3
4 3 3 3 2 3 3
4 3 3 3 2 3 3
4 3 3 3 2 3 3
4 3 3 3 2 3 3
4 3 3 3 2 3 3
4 3 3 3 2 3 3
4 3 3 3 2 3 3
4 3 3 3 2 3 3
4 3 3 3 2 3 3
4 3 3 3 2 3 3
4 3 3 3 2 3 3
4 3 3 3 2 3 3
4 3 3 3 2 3 3
4 3 3 3 2 3 3
4 3 3 3 2 3 3
4 3 3 3 2 3 3
4 3 3 3 2 3 3
4 3 3 3 2 3 3
4 3 3 3 2 3 3
4 3 3 3 2 3 3
4 3 3 3 2 3 3
4 3 3 3 2 3 3
4 3 3 3 2 3 3
4 3 3 3 2 3 3
4 3 3 3 2 3 3
4 3 3 3 2 3 3
4 3 3 3 2 3 3
4 3 3 3 2 3 3
4 3 3 3 2 3 3
4 3 3 3 2 3 3
4 3 3 3 2 3 3
4 3 3 3 2 3 3
4 3 3 3 2 3 3
4 3 3 3 2 3 3
4 3 3 3 2 3 3
4 3 3 3 2 3 3
4 3 3 3 2 3 3
4 3 3 3 2 3 3
4 3 3 3 2 3 3
4 3 3 3 2 3 3
4 3 3 3 2 3 3
4 3 3 3 2 3 3
4 3 3 3 2 3 3
4 3 3 3 2 3 3
4 3 3 3 2 3 3
4 3 3 3 2 3 3
4 3 3 3 2 3 3
4 3 3 3 2 3 3
4 3 3 3 2 3 3
4 3 3 3 2 3 3
4 3 3 3 2 3 3
4 3 3 3 2 3 3
4 3 3 3 2 3 3
4 3 3 3 2 3 3
4 3 3 3 2 3 3
4 3 3 3 2 3 3
4 3 3 3 2 3 3
4 3 3 3 2 3 3
4 3 3 3 2 3 3
4 3 3 3 2 3 3
4 3 3 3 2 3 3
4 3 3 3 2 3 3
4 3 3 3 2 3 3
4 3 3 3 2 3 3
4 3 3 3 2 3 3
4 3 3 3 2 3 3
4 3 3 3 2 3 3
4 3 3 3 2 3 3
4 3 3 3 2 3 3
4 3 3 3 2 3 3
4 3 3 3 2 3 3
4 3 3 3 2 3 3
4 3 3 3 2 3 3
4 3 3 3 2 3 3
4 3 3 3 2 3 3
4 3 3 3 2 3 3
4 3 3 3 2 3 3
4 3 3 3 2 3 3
4 3 3 3 2 3 3
4 3 3 3 2 3 3
4 3 3 3 2 3 3
4 3 3 3 2 3 3
4 3 3 3 2 3 3
4 3 3 3 2 3 3
4 3 3 3 2 3 3
4 3 3 3 2 3 3
4 3 3 3 2 3 3
4 3 3 3 2 3 3
4 3 3 3 2 3 3
4 3 3 3 2 3 3
4 3 3 3 2 3 3
4 3 3 3 2 3 3
4 3 3 3 2 3 3
4 3 3 3 2 3 3
4 3 3 3 2 3 3
4 3 3 3 2 3 3
4 3 3 3 2 3 3
4 3 3 3 2 3 3
4 3 3 3 2 3 3
4 3 3 3 2 3 3
4 3 3 3 2 3 3
4 3 3 3 2 3 3
4 3 3 3 2 3 3
4 3 3 3 2 3 3
4 3 3 3 2 3 3
4 3 3 3 2 3 3
4 3 3 3 2 3 3
4 3 3 3 2 3 3
4 3 3 3 2 3 3
4 3 3 3 2 3 3
4 3 3 3 2 3 3
4 3 3 3 2 3 3
4 3 3 3 2 3 3
4 3 3 3 2 3 3
4 3 3 3 2 3 3
4 3 3 3 2 3 3
4 3 3 3 2 3 3
4 3 3 3 2 3 3
4 3 3 3 2 3 3
4 3 3 3 2 3 3
4 3 3 3 2 3 3
4 3 3 3 2 3 3
4 3 3 3 2 3 3
4 3 3 3 2 3 3
4 3 3 3 2 3 3
4 3 3 3 2 3 3
4 3 3 3 2 3 3
4 3 3 3 2 3 3
4 3 3 3 2 3 3
4 3 3 3 2 3 3
4 3 3 3 2 3 3
4 3 3 3 2 3 3
4 3 3 3 2 3 3
4 3 3 3 2 3 3
4 3 3 3 2 3 3
4 3 3 3 2 3 3
4 3 3 3 2 3 3
4 3 3 3 2 3 3
4 3 3 3 2 3 3
4 3 3 3 2 3 3
4 3 3 3 2 3 3
4 3 3 3 2 3 3
4 3 3 3 2 3 3
4 3 3 3 2 3 3
4 3 3 3 2 3 3
4 3 3 3 2 3 3
4 3 3 3 2 3 3
4 3 3 3 2 3 3
4 3 3 3 2 3 3
4 3 3 3 2 3 3
4 3 3 3 2 3 3
4 3 3 3 2 3 3
4 3 3 3 2 3 3
4 3 3 3 2 3 3
4 3 3 3 2 3 3
4 3 3 3 2 3 3
4 3 3 3 2 3 3
4 3 3 3 2 3 3
4 3 3 3 2 3 3
4 3 3 3 2 3 3
4 3 3 3 2 3 3
4 3 3 3 2 3 3
4 3 3 3 2 3 3
4 3 3 3 2 3 3
4 3 3 3 2 3 3
4 3 3 3 2 3 3
4 3 3 3 2 3 3
4 3 3 3 2 3 3
4 3 3 3 2 3 3
4 3 3 3 2 3 3
4 3 3 3 2 3 3
4 3 3 3 2 3 3
4 3 3 3 2 3 3
4 3 3 3 2 3 3
4 3 3 3 2 3 3
4 3 3 3 2 3 3
4 3 3 3 2 3 3
4 3 3 3 2 3 3
4 3 3 3 2 3 3
4 3 3 3 2 3 3
4 3 3 3 2 3 3
4 3 3 3 2 3 3
4 3 3 3 2 3 3
4 3 3 3 2 3 3
4 3 3 3 2 3 3
4 3 3 3 2 3 3
4 3 3 3 2 3 3
4 3 3 3 2 3 3
4 3 3 3 2 3 3
4 3 3 3 2 3 3
4 3 3 3 2 3 3
4 3 3 3 2 3 3
4 3 3 3 2 3 3
4 3 3 3 2 3 3
4 3 3 3 2 3 3
4 3 3 3 2 3 3
4 3 3 3 2 3 3
4 3 3 3 2 3 3
4 3 3 3 2 3 3
4 3 3 3 2 3 3
4 3 3 3 2 3 3
4 3 3 3 2 3 3
4 3 3 3 2 3 3
4 3 3 3 2 3 3
4 3 3 3 2 3 3
4 3 3 3 2 3 3
4 3 3 3 2 3 3
4 3 3 3 2 3 3
4 3 3 3 2 3 3
4 3 3 3 2 3 3
4 3 3 3 2 3 3
4 3 3 3 2 3 3
4 3 3 3 2 3 3
4 3 3 3 2 3 3
4 3 3 3 2 3 3
4 3 3 3 2 3 3
4 3 3 3 2 3 3
4 3 3 3 2 3 3
4 3 3 3 2 3 3
4 3 3 3 2 3 3
4 3 3 3 2 3 3
4 3 3 3 2 3 3
4 3 3 3 2 3 3
4 3 3 3 2 3 3
4 3 3 3 2 3 3
4 3 3 3 2 3 3
4 3 3 3 2 3 3
4 3 3 3 2 3 3
4 3 3 3 2 3 3
4 3 3 3 2 3 3
4 3 3 3 2 3 3
4 3 3 3 2 3 3
4 3 3 3 2 3 3
4 3 3 3 2 3 3
4 3 3 3 2 3 3
4 3 3 3 2 3 3
4 3 3 3 2 3 3
4 3 3 3 2 3 3
4 3 3 3 2 3 3
4 3 3 3 2 3 3
4 3 3 3 2 3 3
4 3 3 3 2 3 3
4 3 3 3 2 3 3
4 3 3 3 2 3 3
4 3 3 3 2 3 3
4 3 3 3 2 3 3
4 3 3 3 2 3 3
4 3 3 3 2 3 3
4 3 3 3 2 3 3
4 3 3 3 2 3 3
4 3 3 3 2 3 3
4 3 3 3 2 3 3
4 3 3 3 2 3 3
4 3 3 3 2 3 3
4 3 3 3 2 3 3
4 3 3 3 2 3 3
4 3 3 3 2 3 3
4 3 3 3 2 3 3
4 3 3 3 2 3 3
4 3 3 3 2 3 3
4 3 3 3 2 3 3
4 3 3 3 2 3 3
4 3 3 3 2 3 3
4 3 3 3 2 3 3
4 3 3 3 2 3 3
4 3 3 3 2 3 3
4 3 3 3 2 3 3
4 3 3 3 2 3 3
4 3 3 3 2 3 3
4 3 3 3 2 3 3
4 3 3 3 2 3 3
4 3 3 3 2 3 3
4 3 3 3 2 3 3
4 3 3 3 2 3 3
4 3 3 3 2 3 3
4 3 3 3 2 3 3
4 3 3 3 2 3 3
4 3 3 3 2 3 3
4 3 3 3 2 3 3
4 3 3 3 2 3 3
4 3 3 3 2 3 3
4 3 3 3 2 3 3
4 3 3 3 2 3 3
4 3 3 3 2 3 3
4 3 3 3 2 3 3
4 3 3 3 2 3 3
4 3 3 3 2 3 3
4 3 3 3 2 3 3
4 3 3 3 2 3 3
4 3 3 3 2 3 3
4 3 3 3 2 3 3
4 3 3 3 2 3 3
4 3 3 3 2 3 3
4 3 3 3 2 3 3
4 3 3 3 2 3 3
4 3 3 3 2 3 3
4 3 3 3 2 3 3
4 3 3 3 2 3 3
4 3 3 3 2 3 3
4 3 3 3 2 3 3
4 3 3 3 2 3 3
4 3 3 3 2 3 3
4 3 3 3 2 3 3
4 3 3 3 2 3 3
4 3 3 3 2 3 3
4 3 3 3 2 3 3
4 3 3 3 2 3 3
4 3 3 3 2 3 3
4 3 3 3 2 3 3
4 3 3 3 2 3 3
4 3 3 3 2 3 3
4 3 3 3 2 3 3
4 3 3 3 2 3 3
4 3 3 3 2 3 3
4 3 3 3 2 3 3
4 3 3 3 2 3 3
4 3 3 3 2 3 3
4 3 3 3 2 3 3
4 3 3 3 2 3 3
4 3 3 3 2 3 3
4 3 3 3 2 3 3
4 3 3 3 2 3 3
4 3 3 3 2 3 3
4 3 3 3 2 3 3
4 3 3 3 2 3 3
4 3 3 3 2 3 3
4 3 3 3 2 3 3
4 3 3 3 2 3 3
4 3 3 3 2 3 3
4 3 3 3 2 3 3
4 3 3 3 2 3 3
4 3 3 3 2 3 3
4 3 3 3 2 3 3
4 3 3 3 2 3 3
4 3 3 3 2 3 3
4 3 3 3 2 3 3
4 3 3 3 2 3 3
4 3 3 3 2 3 3
4 3 3 3 2 3 3
4 3 3 3 2 3 3
4 3 3 3 2 3 3
4 3 3 3 2 3 3
4 3 3 3 2 3 3
4 3 3 3 2 3 3
4 3 3 3 2 3 3
4 3 3 3 2 3 3
4 3 3 3 2 3 3
4 3 3 3 2 3 3
4 3 3 3 2 3 3
4 3 3 3 2 3 3
4 3 3 3 2 3 3
4 3 3 3 2 3 3
4 3 3 3 2 3 3
4 3 3 3 2 3 3
4 3 3 3 2 3 3
4 3 3 3 2 3 3
4 3 3 3 2 3 3
4 3 3 3 2 3 3
4 3 3 3 2 3 3
4 3 3 3 2 3 3
4 3 3 3 2 3 3
4 3 3 3 2 3 3
4 3 3 3 2 3 3
4 3 3 3 2 3 3
4 3 3 3 2 3 3
4 3 3 3 2 3 3
4 3 3 3 2 3 3
4 3 3 3 2 3 3
4 3 3 3 2 3 3
4 3 3 3 2 3 3
4 3 3 3 2 3 3
4 3 3 3 2 3 3
4 3 3 3 2 3 3
4 3 3 3 2 3 3
4 3 3 3 2 3 3
4 3 3 3 2 3 3
4 3 3 3 2 3 3
4 3 3 3 2 3 3
4 3 3 3 2 3 3
4 3 3 3 2 3 3
4 3 3 3 2 3 3
4 3 3 3 2 3 3
4 3 3 3 2 3 3
4 3 3 3 2 3 3
4 3 3 3 2 3 3
4 3 3 3 2 3 3
4 3 3 3 2 3 3
4 3 3 3 2 3 3
4 3 3 3 2 3 3
4 3 3 3 2 3 3
4 3 3 3 2 3 3
4 3 3 3 2 3 3
4 3 3 3 2 3 3
4 3 3 3 2 3 3
4 3 3 3 2 3 3
4 3 3 3 2 3 3
4 3 3 3 2 3 3
4 3 3 3 2 3 3
4 3 3 3 2 3 3
4 3 3 3 2 3 3
4 3 3 3 2 3 3
4 3 3 3 2 3 3
4 3 3 3 2 3 3
4 3 3 3 2 3 3
4 3 3 3 2 3 3
4 3 3 3 2 3 3
4 3 3 3 2 3 3
4 3 3 3 2 3 3
4 3 3 3 2 3 3
4 3 3 3 2 3 3
4 3 3 3 2 3 3
4 3 3 3 2 3 3
4 3 3 3 2 3 3
4 3 3 3 2 3 3
4 3 3 3 2 3 3
4 3 3 3 2 3 3
4 3 3 3 2 3 3
4 3 3 3 2 3 3
4 3 3 3 2 3 3
4 3 3 3 2 3 3
4 3 3 3 2 3 3
4 3 3 3 2 3 3
4 3 3 3 2 3 3
4 3 3 3 2 3 3
4 3 3 3 2 3 3
4 3 3 3 2 3 3
4 3 3 3 2 3 3
4 3 3 3 2 3 3
4 3 3 3 2 3 3
4 3 3 3 2 3 3
4 3 3 3 2 3 3
4 3 3 3 2 3 3
4 3 3 3 2 3 3
4 3 3 3 2 3 3
4 3 3 3 2 3 3
4 3 3 3 2 3 3
4 3 3 3 2 3 3
4 3 3 3 2 3 3
4 3 3 3 2 3 3
4 3 3 3 2 3 3
4 3 3 3 2 3 3
4 3 3 3 2 3 3
4 3 3 3 2 3 3
4 3 3 3 2 3 3
4 3 3 3 2 3 3
4 3 3 3 2 3 3
4 3 3 3 2 3 3
4 3 3 3 2 3 3
4 3 3 3 2 3 3
4 3 3 3 2 3 3
4 3 3 3 2 3 3
4 3 3 3 2 3 3
4 3 3 3 2 3 3
4 3 3 3 2 3 3
4 3 3 3 2 3 3
4 3 3 3 2 3 3
4 3 3 3 2 3 3
4 3 3 3 2 3 3
4 3 3 3 2 3 3
4 3 3 3 2 3 3
4 3 3 3 2 3 3
4 3 3 3 2 3 3
4 3 3 3 2 3 3
4 3 3 3 2 3 3
4 3 3 3 2 3 3
4 3 3 3 2 3 3
4 3 3 3 2 3 3
4 3 3 3 2 3 3
4 3 3 3 2 3 3
4 3 3 3 2 3 3
4 3 3 3 2 3 3
4 3 3 3 2 3 3
4 3 3 3 2 3 3
4 3 3 3 2 3 3
4 3 3 3 2 3 3
4 3 3 3 2 3 3
4 3 3 3 2 3 3
4 3 3 3 2 3 3
4 3 3 3 2 3 3
4 3 3 3 2 3 3
4 3 3 3 2 3 3
4 3 3 3 2 3 3
4 3 3 3 2 3 3
4 3 3 3 2 3 3
4 3 3 3 2 3 3
4 3 3 3 2 3 3
4 3 3 3 2 3 3
4 3 3 3 2 3 3
4 3 3 3 2 3 3
4 3 3 3 2 3 3
4 3 3 3 2 3 3
4 3 3 3 2 3 3
4 3 3 3 2 3 3
4 3 3 3 2 3 3
4 3 3 3 2 3 3
4 3 3 3 2 3 3
4 3 3 3 2 3 3
4 3 3 3 2 3 3
4 3 3 3 2 3 3
4 3 3 3 2 3 3
4 3 3 3 2 3 3
4 3 3 3 2 3 3
4 3 3 3 2 3 3
4 3 3 3 2 3 3
4 3 3 3 2 3 3
4 3 3 3 2 3 3
4 3 3 3 2 3 3
4 3 3 3 2 3 3
4 3 3 3 2 3 3
4 3 3 3 2 3 3
4 3 3 3 2 3 3
4 3 3 3 2 3 3
4 3 3 3 2 3 3
4 3 3 3 2 3 3
4 3 3 3 2 3 3
4 3 3 3 2 3 3
4 3 3 3 2 3 3
4 3 3 3 2 3 3
4 3 3 3 2 3 3
4 3 3 3 2 3 3
4 3 3 3 2 3 3
4 3 3 3 2 3 3
4 3 3 3 2 3 3
4 3 3 3 2 3 3
4 3 3 3 2 3 3
4 3 3 3 2 3 3
4 3 3 3 2 3 3
4 3 3 3 2 3 3
4 3 3 3 2 3 3
4 3 3 3 2 3 3
4 3 3 3 2 3 3
4 3 3 3 2 3 3
4 3 3 3 2 3 3
4 3 3 3 2 3 3
4 3 3 3 2 3 3
4 3 3 3 2 3 3
4 3 3 3 2 3 3
4 3 3 3 2 3 3
4 3 3 3 2 3 3
4 3 3 3 2 3 3
4 3 3 3 2 3 3
4 3 3 3 2 3 3
4 3 3 3 2 3 3
4 3 3 3 2 3 3
4 3 3 3 2 3 3
4 3 3 3 2 3 3
4 3 3 3 2 3 3
4 3 3 3 2 3 3
4 3 3 3 2 3 3
4 3 3 3 2 3 3
4 3 3 3 2 3 3
4 3 3 3 2 3 3
4 3 3 3 2 3 3
4 3 3 3 2 3 3
4 3 3 3 2 3 3
4 3 3 3 2 3 3
4 3 3 3 2 3 3
4 3 3 3 2 3 3
4 3 3 3 2 3 3
4 3 3 3 2 3 3
4 3 3 3 2 3 3
4 3 3 3 2 3 3
4 3 3 3 2 3 3
4 3 3 3 2 3 3
4 3 3 3 2 3 3
4 3 3 3 2 3 3
4 3 3 3 2 3 3
4 3 3 3 2 3 3
4 3 3 3 2 3 3
4 3 3 3 2 3 3
4 3 3 3 2 3 3
4 3 3 3 2 3 3
4 3 3 3 2 3 3
4 3 3 3 2 3 3
4 3 3 3 2 3 3
4 3 3 3 2 3 3
4 3 3 3 2 3 3
4 3 3 3 2 3 3
4 3 3 3 2 3 3
4 3 3 3 2 3 3
4 3 3 3 2 3 3
4 3 3 3 2 3 3
4 3 3 3 2 3 3
4 3 3 3 2 3 3
4 3 3 3 2 3 3
4 3 3 3 2 3 3
4 3 3 3 2 3 3
4 3 3 3 2 3 3
4 3 3 3 2 3 3
4 3 3 3 2 3 3
4 3 3 3 2 3 3
4 3 3 3 2 3 3
4 3 3 3 2 3 3
4 3 3 3 2 3 3
4 3 3 3 2 3 3
4 3 3 3 2 3 3
4 3 3 3 2 3 3
4 3 3 3 2 3 3
4 3 3 3 2 3 3
4 3 3 3 2 3 3
4 3 3 3 2 3 3
4 3 3 3 2 3 3
4 3 3 3 2 3 3
4 3 3 3 2 3 3
4 3 3 3 2 3 3
4 3 3 3 2 3 3
4 3 3 3 2 3 3
4 3 3 3 2 3 3
4 3 3 3 2 3 3
4 3 3 3 2 3 3
4 3 3 3 2 3 3
4 3 3 3 2 3 3
4 3 3 3 2 3 3
4 3 3 3 2 3 3
4 3 3 3 2 3 3
4 3 3 3 2 3 3
4 3 3 3 2 3 3
4 3 3 3 2 3 3
4 3 3 3 2 3 3
4 3 3 3 2 3 3
4 3 3 3 2 3 3
4 3 3 3 2 3 3
4 3 3 3 2 3 3
4 3 3 3 2 3 3
4 3 3 3 2 3 3
4 3 3 3 2 3 3
4 3 3 3 2 3 3
4 3 3 3 2 3 3
4 3 3 3 2 3 3
4 3 3 3 2 3 3
4 3 3 3 2 3 3
4 3 3 3 2 3 3
4 3 3 3 2 3 3
4 3 3 3 2 3 3
4 3 3 3 2 3 3
4 3 3 3 2 3 3
4 3 3 3 2 3 3
4 3 3 3 2 3 3
4 3 3 3 2 3 3
4 3 3 3 2 3 3
4 3 3 3 2 3 3
4 3 3 3 2 3 3
4 3 3 3 2 3 3
4 3 3 3 2 3 3
4 3 3 3 2 3 3
4 3 3 3 2 3 3
4 3 3 3 2 3 3
4 3 3 3 2 3 3
4 3 3 3 2 3 3
4 3 3 3 2 3 3
4 3 3 3 2 3 3
4 3 3 3 2 3 3
4 3 3 3 2 3 3
4 3 3 3 2 3 3
4 3 3 3 2 3 3
4 3 3 3 2 3 3
4 3 3 3 2 3 3
4 3 3 3 2 3 3
4 3 3 3 2 3 3
4 3 3 3 2 3 3
4 3 3 3 2 3 3
4 3 3 3 2 3 3
4 3 3 3 2 3 3
4 3 3 3 2 3 3
4 3 3 3 2 3 3
4 3 3 3 2 3 3
4 3 3 3 2 3 3
4 3 3 3 2 3 3
4 3 3 3 2 3 3
4 3 3 3 2 3 3
4 3 3 3 2 3 3
4 3 3 3 2 3 3
4 3 3 3 2 3 3
4 3 3 3 2 3 3
4 3 3 3 2 3 3
4 3 3 3 2 3 3
4 3 3 3 2 3 3
4 3 3 3 2 3 3
4 3 3 3 2 3 3
4 3 3 3 2 3 3
4 3 3 3 2 3 3
4 3 3 3 2 3 3
4 3 3 3 2 3 3
4 3 3 3 2 3 3
4 3 3 3 2 3 3
4 3 3 3 2 3 3
4 3 3 3 2 3 3
4 3 3 3 2 3 3
4 3 3 3 2 3 3
4 3 3 3 2 3 3
4 3 3 3 2 3 3
4 3 3 3 2 3 3
4 3 3 3 2 3 3
4 3 3 3 2 3 3
4 3 3 3 2 3 3
4 3 3 3 2 3 3
4 3 3 3 2 3 3
4 3 3 3 2 3 3
4 3 3 3 2 3 3
4 3 3 3 2 3 3
4 3 3 3 2 3 3
4 3 3 3 2 3 3
4 3 3 3 2 3 3
4 3 3 3 2 3 3
4 3 3 3 2 3 3
4 3 3 3 2 3 3
4 3 3 3 2 3 3
4 3 3 3 2 3 3
4 3 3 3 2 3 3
4 3 3 3 2 3 3
4 3 3 3 2 3 3
4 3 3 3 2 3 3
4 3 3 3 2 3 3
4 3 3 3 2 3 3
4 3 3 3 2 3 3
4 3 3 3 2 3 3
4 3 3 3 2 3 3
4 3 3 3 2 3 3
4 3 3 3 2 3 3
4 3 3 3 2 3 3
4 3 3 3 2 3 3
4 3 3 3 2 3 3
4 3 3 3 2 3 3
4 3 3 3 2 3 3
4 3 3 3 2 3 3
4 3 3 3 2 3 3
4 3 3 3 2 3 3
4 3 3 3 2 3 3
4 3 3 3 2 3 3
4 3 3 3 2 3 3
4 3 3 3 2 3 3
4 3 3 3 2 3 3
4 3 3 3 2 3 3
4 3 3 3 2 3 3
4 3 3 3 2 3 3
4 3 3 3 2 3 3
4 3 3 3 2 3 3
4 3 3 3 2 3 3
4 3 3 3 2 3 3
4 3 3 3 2 3 3
4 3 3 3 2 3 3
4 3 3 3 2 3 3
4 3 3 3 2 3 3
4 3 3 3 2 3 3
4 3 3 3 2 3 3
4 3 3 3 2 3 3
4 3 3 3 2 3 3
4 3 3 3 2 3 3
4 3 3 3 2 3 3
4 3 3 3 2 3 3
4 3 3 3 2 3 3
4 3 3 3 2 3 3
4 3 3 3 2 3 3
4 3 3 3 2 3 3
4 3 3 3 2 3 3
4 3 3 3 2 3 3
4 3 3 3 2 3 3
4 3 3 3 2 3 3
4 3 3 3 2 3 3
4 3 3 3 2 3 3
4 3 3 3 2 3 3
4 3 3 3 2 3 3
4 3 3 3 2 3 3
4 3 3 3 2 3 3
4 3 3 3 2 3 3
4 3 3 3 2 3 3
4 3 3 3 2 3 3
4 3 3 3 2 3 3
4 3 3 3 2 3 3
4 3 3 3 2 3 3
4 3 3 3 2 3 3
4 3 3 3 2 3 3
4 3 3 3 2 3 3
4 3 3 3 2 3 3
4 3 3 3 2 3 3
4 3 3 3 2 3 3
4 3 3 3 2 3 3
4 3 3 3 2 3 3
4 3 3 3 2 3 3
4 3 3 3 2 3 3
4 3 3 3 2 3 3
4 3 3 3 2 3 3
4 3 3 3 2 3 3
4 3 3 3 2 3 3
4 3 3 3 2 3 3
4 3 3 3 2 3 3
4 3 3 3 2 3 3
4 3 3 3 2 3 3
4 3 3 3 2 3 3
4 3 3 3 2 3 3
4 3 3 3 2 3 3
4 3 3 3 2 3 3
4 3 3 3 2 3 3
4 3 3 3 2 3 3
4 3 3 3 2 3 3
4 3 3 3 2 3 3
4 3 3 3 2 3 3
4 3 3 3 2 3 3
4 3 3 3 2 3 3
4 3 3 3 2 3 3
4 3 3 3 2 3 3
4 3 3 3 2 3 3
4 3 3 3 2 3 3
4 3 3 3 2 3 3
4 3 3 3 2 3 3
4 3 3 3 2 3 3
4 3 3 3 2 3 3
4 3 3 3 2 3 3
4 3 3 3 2 3 3
4 3 3 3 2 3 3
4 3 3 3 2 3 3
4 3 3 3 2 3 3
4 3 3 3 2 3 3
4 3 3 3 2 3 3
4 3 3 3 2 3 3
4 3 3 3 2 3 3
4 3 3 3 2 3 3
4 3 3 3 2 3 3
4 3 3 3 2 3 3
4 3 3 3 2 3 3
4 3 3 3 2 3 3
4 3 3 3 2 3 3
4 3 3 3 2 3 3
4 3 3 3 2 3 3
4 3 3 3 2 3 3
4 3 3 3 2 3 3
4 3 3 3 2 3 3
4 3 3 3 2 3 3
4 3 3 3 2 3 3
4 3 3 3 2 3 3
4 3 3 3 2 3 3
4 3 3 3 2 3 3
4 3 3 3 2 3 3
4 3 3 3 2 3 3
4 3 3 3 2 3 3
4 3 3 3 2 3 3
4 3 3 3 2 3 3
4 3 3 3 2 3 3
4 3 3 3 2 3 3
4 3 3 3 2 3 3
4 3 3 3 2 3 3
4 3 3 3 2 3 3
4 3 3 3 2 3 3
4 3 3 3 2 3 3
4 3 3 3 2 3 3
4 3 3 3 2 3 3
4 3 3 3 2 3 3
4 3 3 3 2 3 3
4 3 3 3 2 3 3
4 3 3 3 2 3 3
4 3 3 3 2 3 3
4 3 3 3 2 3 3
4 3 3 3 2 3 3
4 3 3 3 2 3 3
4 3 3 3 2 3 3
4 3 3 3 2 3 3
4 3 3 3 2 3 3
4 3 3 3 2 3 3
4 3 3 3 2 3 3
4 3 3 3 2 3 3
4 3 3 3 2 3 3
4 3 3 3 2 3 3
4 3 3 3 2 3 3
4 3 3 3 2 3 3
4 3 3 3 2 3 3
4 3 3 3 2 3 3
4 3 3 3 2 3 3
4 3 3 3 2 3 3
4 3 3 3 2 3 3
4 3 3 3 2 3 3
4 3 3 3 2 3 3
4 3 3 3 2 3 3
4 3 3 3 2 3 3
4 3 3 3 2 3 3
4 3 3 3 2 3 3
4 3 3 3 2 3 3
4 3 3 3 2 3 3
4 3 3 3 2 3 3
4 3 3 3 2 3 3
4 3 3 3 2 3 3
4 3 3 3 2 3 3
4 3 3 3 2 3 3
4 3 3 3 2 3 3
4 3 3 3 2 3 3
4 3 3 3 2 3 3
4 3 3 3 2 3 3
4 3 3 3 2 3 3
4 3 3 3 2 3 3
4 3 3 3 2 3 3
4 3 3 3 2 3 3
4 3 3 3 2 3 3
4 3 3 3 2 3 3
4 3 3 3 2 3 3
4 3 3 3 2 3 3
4 3 3 3 2 3 3
4 3 3 3 2 3 3
4 3 3 3 2 3 3
4 3 3 3 2 3 3
4 3 3 3 2 3 3
4 3 3 3 2 3 3
4 3 3 3 2 3 3
4 3 3 3 2 3 3
4 3 3 3 2 3 3
4 3 3 3 2 3 3
4 3 3 3 2 3 3
4 3 3 3 2 3 3
4 3 3 3 2 3 3
4 3 3 3 2 3 3
4 3 3 3 2 3 3
4 3 3 3 2 3 3
4 3 3 3 2 3 3
4 3 3 3 2 3 3
4 3 3 3 2 3 3
4 3 3 3 2 3 3
4 3 3 3 2 3 3
4 3 3 3 2 3 3
4 3 3 3 2 3 3
4 3 3 3 2 3 3
4 3 3 3 2 3 3
4 3 3 3 2 3 3
4 3 3 3 2 3 3
4 3 3 3 2 3 3
4 3 3 3 2 3 3
4 3 3 3 2 3 3
4 3 3 3 2 3 3
4 3 3 3 2 3 3
4 3 3 3 2 3 3
4 3 3 3 2 3 3
4 3 3 3 2 3 3
4 3 3 3 2 3 3
4 3 3 3 2 3 3
4 3 3 3 2 3 3
4 3 3 3 2 3 3
4 3 3 3 2 3 3
4 3 3 3 2 3 3
4 3 3 3 2 3 3
4 3 3 3 2 3 3
4 3 3 3 2 3 3
4 3 3 3 2 3 3
4 3 3 3 2 3 3
4 3 3 3 2 3 3
4 3 3 3 2 3 3
4 3 3 3 2 3 3
4 3 3 3 2 3 3
4 3 3 3 2 3 3
4 3 3 3 2 3 3
4 3 3 3 2 3 3
4 3 3 3 2 3 3
4 3 3 3 2 3 3
4 3 3 3 2 3 3
4 3 3 3 2 3 3
4 3 3 3 2 3 3
4 3 3 3 2 3 3
4 3 3 3 2 3 3
4 3 3 3 2 3 3
4 3 3 3 2 3 3
4 3 3 3 2 3 3
4 3 3 3 2 3 3
4 3 3 3 2 3 3
4 3 3 3 2 3 3
4 3 3 3 2 3 3
4 3 3 3 2 3 3
4 3 3 3 2 3 3
4 3 3 3 2 3 3
4 3 3 3 2 3 3
4 3 3 3 2 3 3
4 3 3 3 2 3 3
4 3 3 3 2 3 3
4 3 3 3 2 3 3
4 3 3 3 2 3 3
4 3 3 3 2 3 3
4 3 3 3 2 3 3
4 3 3 3 2 3 3
4 3 3 3 2 3 3
4 3 3 3 2 3 3
4 3 3 3 2 3 3
4 3 3 3 2 3 3
4 3 3 3 2 3 3
4 3 3 3 2 3 3
4 3 3 3 2 3 3
4 3 3 3 2 3 3
4 3 3 3 2 3 3
4 3 3 3 2 3 3
4 3 3 3 2 3 3
4 3 3 3 2 3 3
4 3 3 3 2 3 3
4 3 3 3 2 3 3
4 3 3 3 2 3 3
4 3 3 3 2 3 3
4 3 3 3 2 3 3
4 3 3 3 2 3 3
4 3 3 3 2 3 3
4 3 3 3 2 3 3
4 3 3 3 2 3 3
4 3 3 3 2 3 3
4 3 3 3 2 3 3
4 3 3 3 2 3 3
4 3 3 3 2 3 3
4 3 3 3 2 3 3
4 3 3 3 2 3 3
4 3 3 3 2 3 3
4 3 3 3 2 3 3
4 3 3 3 2 3 3
4 3 3 3 2 3 3
4 3 3 3 2 3 3
4 3 3 3 2 3 3
4 3 3 3 2 3 3
4 3 3 3 2 3 3
4 3 3 3 2 3 3
4 3 3 3 2 3 3
4 3 3 3 2 3 3
4 3 3 3 2 3 3
4 3 3 3 2 3 3
4 3 3 3 2 3 3
4 3 3 3 2 3 3
4 3 3 3 2 3 3
4 3 3 3 2 3 3
4 3 3 3 2 3 3
4 3 3 3 2 3 3
4 3 3 3 2 3 3
4 3 3 3 2 3 3
4 3 3 3 2 3 3
4 3 3 3 2 3 3
4 3 3 3 2 3 3
4 3 3 3 2 3 3
4 3 3 3 2 3 3
4 3 3 3 2 3 3
4 3 3 3 2 3 3
4 3 3 3 2 3 3
4 3 3 3 2 3 3
4 3 3 3 2 3 3
4 3 3 3 2 3 3
4 3 3 3 2 3 3
4 3 3 3 2 3 3
4 3 3 3 2 3 3
4 3 3 3 2 3 3
4 3 3 3 2 3 3
4 3 3 3 2 3 3
4 3 3 3 2 3 3
4 3 3 3 2 3 3
4 3 3 3 2 3 3
4 3 3 3 2 3 3
4 3 3 3 2 3 3
4 3 3 3 2 3 3
4 3 3 3 2 3 3
4 3 3 3 2 3 3
4 3 3 3 2 3 3
4 3 3 3 2 3 3
4 3 3 3 2 3 3
4 3 3 3 2 3 3
4 3 3 3 2 3 3
4 3 3 3 2 3 3
4 3 3 3 2 3 3
4 3 3 3 2 3 3
4 3 3 3 2 3 3
4 3 3 3 2 3 3
4 3 3 3 2 3 3
4 3 3 3 2 3 3
4 3 3 3 2 3 3
4 3 3 3 2 3 3
4 3 3 3 2 3 3
4 3 3 3 2 3 3
4 3 3 3 2 3 3
4 3 3 3 2 3 3
4 3 3 3 2 3 3
4 3 3 3 2 3 3
4 3 3 3 2 3 3
4 3 3 3 2 3 3
4 3 3 3 2 3 3
4 3 3 3 2 3 3
4 3 3 3 2 3 3
4 3 3 3 2 3 3
4 3 3 3 2 3 3
4 3 3 3 2 3 3
4 3 3 3 2 3 3
4 3 3 3 2 3 3
4 3 3 3 2 3 3
4 3 3 3 2 3 3
4 3 3 3 2 3 3
4 3 3 3 2 3 3
4 3 3 3 2 3 3
4 3 3 3 2 3 3
4 3 3 3 2 3 3
4 3 3 3 2 3 3
4 3 3 3 2 3 3
4 3 3 3 2 3 3
4 3 3 3 2 3 3
4 3 3 3 2 3 3
4 3 3 3 2 3 3
4 3 3 3 2 3 3
4 3 3 3 2 3 3
4 3 3 3 2 3 3
4 3 3 3 2 3 3
4 3 3 3 2 3 3
4 3 3 3 2 3 3
4 3 3 3 2 3 3
4 3 3 3 2 3 3
4 3 3 3 2 3 3
4 3 3 3 2 3 3
4 3 3 3 2 3 3
4 3 3 3 2 3 3
4 3 3 3 2 3 3
4 3 3 3 2 3 3
4 3 3 3 2 3 3
4 3 3 3 2 3 3
4 3 3 3 2 3 3
4 3 3 3 2 3 3
4 3 3 3 2 3 3
4 3 3 3 2 3 3
4 3 3 3 2 3 3
4 3 3 3 2 3 3
4 3 3 3 2 3 3
4 3 3 3 2 3 3
4 3 3 3 2 3 3
4 3 3 3 2 3 3
4 3 3 3 2 3 3
4 3 3 3 2 3 3
4 3 3 3 2 3 3
4 3 3 3 2 3 3
4 3 3 3 2 3 3
4 3 3 3 2 3 3
4 3 3 3 2 3 3
4 3 3 3 2 3 3
4 3 3 3 2 3 3
4 3 3 3 2 3 3
4 3 3 3 2 3 3
4 3 3 3 2 3 3
4 3 3 3 2 3 3
4 3 3 3 2 3 3
4 3 3 3 2 3 3
4 3 3 3 2 3 3
4 3 3 3 2 3 3
4 3 3 3 2 3 3
4 3 3 3 2 3 3
4 3 3 3 2 3 3
4 3 3 3 2 3 3
4 3 3 3 2 3 3
4 3 3 3 2 3 3
4 3 3 3 2 3 3
4 3 3 3 2 3 3
4 3 3 3 2 3 3
4 3 3 3 2 3 3
4 3 3 3 2 3 3
4 3 3 3 2 3 3
4 3 3 3 2 3 3
4 3 3 3 2 3 3
4 3 3 3 2 3 3
4 3 3 3 2 3 3
4 3 3 3 2 3 3
4 3 3 3 2 3 3
4 3 3 3 2 3 3
4 3 3 3 2 3 3
4 3 3 3 2 3 3
4 3 3 3 2 3 3
4 3 3 3 2 3 3
4 3 3 3 2 3 3
4 3 3 3 2 3 3
4 3 3 3 2 3 3
4 3 3 3 2 3 3
4 3 3 3 2 3 3
4 3 3 3 2 3 3
4 3 3 3 2 3 3
4 3 3 3 2 3 3
4 3 3 3 2 3 3
4 3 3 3 2 3 3
4 3 3 3 2 3 3
4 3 3 3 2 3 3
4 3 3 3 2 3 3
4 3 3 3 2 3 3
4 3 3 3 2 3 3
4 3 3 3 2 3 3
4 3 3 3 2 3 3
4 3 3 3 2 3 3
4 3 3 3 2 3 3
4 3 3 3 2 3 3
4 3 3 3 2 3 3
4 3 3 3 2 3 3
4 3 3 3 2 3 3
4 3 3 3 2 3 3
4 3 3 3 2 3 3
4 3 3 3 2 3 3
4 3 3 3 2 3 3
4 3 3 3 2 3 3
4 3 3 3 2 3 3
4 3 3 3 2 3 3
4 3 3 3 2 3 3
4 3 3 3 2 3 3
4 3 3 3 2 3 3
4 3 3 3 2 3 3
4 3 3 3 2 3 3
4 3 3 3 2 3 3
4 3 3 3 2 3 3
4 3 3 3 2 3 3
4 3 3 3 2 3 3
4 3 3 3 2 3 3
4 3 3 3 2 3 3
4 3 3 3 2 3 3
4 3 3 3 2 3 3
4 3 3 3 2 3 3
4 3 3 3 2 3 3
4 3 3 3 2 3 3
4 3 3 3 2 3 3
4 3 3 3 2 3 3
4 3 3 3 2 3 3
4 3 3 3 2 3 3
4 3 3 3 2 3 3
4 3 3 3 2 3 3
4 3 3 3 2 3 3
4 3 3 3 2 3 3
4 3 3 3 2 3 3
4 3 3 3 2 3 3
4 3 3 3 2 3 3
4 3 3 3 2 3 3
4 3 3 3 2 3 3
4 3 3 3 2 3 3
4 3 3 3 2 3 3
4 3 3 3 2 3 3
4 3 3 3 2 3 3
4 3 3 3 2 3 3
4 3 3 3 2 3 3
4 3 3 3 2 3 3
4 3 3 3 2 3 3
4 3 3 3 2 3 3
4 3 3 3 2 3 3
4 3 3 3 2 3 3
4 3 3 3 2 3 3
4 3 3 3 2 3 3
4 3 3 3 2 3 3
4 3 3 3 2 3 3
4 3 3 3 2 3 3
4 3 3 3 2 3 3
4 3 3 3 2 3 3
4 3 3 3 2 3 3
4 3 3 3 2 3 3
4 3 3 3 2 3 3
4 3 3 3 2 3 3
4 3 3 3 2 3 3
4 3 3 3 2 3 3
4 3 3 3 2 3 3
4 3 3 3 2 3 3
4 3 3 3 2 3 3
4 3 3 3 2 3 3
4 3 3 3 2 3 3
4 3 3 3 2 3 3
4 3 3 3 2 3 3
4 3 3 3 2 3 3
4 3 3 3 2 3 3
4 3 3 3 2 3 3
4 3 3 3 2 3 3
4 3 3 3 2 3 3
4 3 3 3 2 3 3
4 3 3 3 2 3 3
4 3 3 3 2 3 3
4 3 3 3 2 3 3
4 3 3 3 2 3 3
4 3 3 3 2 3 3
4 3 3 3 2 3 3
4 3 3 3 2 3 3
4 3 3 3 2 3 3
4 3 3 3 2 3 3
4 3 3 3 2 3 3
4 3 3 3 2 3 3
4 3 3 3 2 3 3
4 3 3 3 2 3 3
4 3 3 3 2 3 3
4 3 3 3 2 3 3
4 3 3 3 2 3 3
4 3 3 3 2 3 3
4 3 3 3 2 3 3
4 3 3 3 2 3 3
4 3 3 3 2 3 3
4 3 3 3 2 3 3
4 3 3 3 2 3 3
4 3 3 3 2 3 3
4 3 3 3 2 3 3
4 3 3 3 2 3 3
4 3 3 3 2 3 3
4 3 3 3 2 3 3
4 3 3 3 2 3 3
4 3 3 3 2 3 3
4 3 3 3 2 3 3
4 3 3 3 2 3 3
4 3 3 3 2 3 3
4 3 3 3 2 3 3
4 3 3 3 2 3 3
4 3 3 3 2 3 3
4 3 3 3 2 3 3
4 3 3 3 2 3 3
4 3 3 3 2 3 3
4 3 3 3 2 3 3
4 3 3 3 2 3 3
4 3 3 3 2 3 3
4 3 3 3 2 3 3
4 3 3 3 2 3 3
4 3 3 3 2 3 3
4 3 3 3 2 3 3
4 3 3 3 2 3 3
4 3 3 3 2 3 3
4 3 3 3 2 3 3
4 3 3 3 2 3 3
4 3 3 3 2 3 3
4 3 3 3 2 3 3
4 3 3 3 2 3 3
4 3 3 3 2 3 3
4 3 3 3 2 3 3
4 3 3 3 2 3 3
4 3 3 3 2 3 3
4 3 3 3 2 3 3
4 3 3 3 2 3 3
4 3 3 3 2 3 3
4 3 3 3 2 3 3
4 3 3 3 2 3 3
4 3 3 3 2 3 3
4 3 3 3 2 3 3
4 3 3 3 2 3 3
4 3 3 3 2 3 3
4 3 3 3 2 3 3
4 3 3 3 2 3 3
4 3 3 3 2 3 3
4 3 3 3 2 3 3
4 3 3 3 2 3 3
4 3 3 3 2 3 3
4 3 3 3 2 3 3
4 3 3 3 2 3 3
4 3 3 3 2 3 3
4 3 3 3 2 3 3
4 3 3 3 2 3 3
4 3 3 3 2 3 3
4 3 3 3 2 3 3
4 3 3 3 2 3 3
4 3 3 3 2 3 3
4 3 3 3 2 3 3
4 3 3 3 2 3 3
4 3 3 3 2 3 3
4 3 3 3 2 3 3
4 3 3 3 2 3 3
4 3 3 3 2 3 3
4 3 3 3 2 3 3
4 3 3 3 2 3 3
4 3 3 3 2 3 3
4 3 3 3 2 3 3
4 3 3 3 2 3 3
4 3 3 3 2 3 3
4 3 3 3 2 3 3
4 3 3 3 2 3 3
4 3 3 3 2 3 3
4 3 3 3 2 3 3
4 3 3 3 2 3 3
4 3 3 3 2 3 3
4 3 3 3 2 3 3
4 3 3 3 2 3 3
4 3 3 3 2 3 3
4 3 3 3 2 3 3
4 3 3 3 2 3 3
4 3 3 3 2 3 3
4 3 3 3 2 3 3
4 3 3 3 2 3 3
4 3 3 3 2 3 3
4 3 3 3 2 3 3
4 3 3 3 2 3 3
4 3 3 3 2 3 3
4 3 3 3 2 3 3
4 3 3 3 2 3 3
4 3 3 3 2 3 3
4 3 3 3 2 3 3
4 3 3 3 2 3 3
4 3 3 3 2 3 3
4 3 3 3 2 3 3
4 3 3 3 2 3 3
4 3 3 3 2 3 3
4 3 3 3 2 3 3
4 3 3 3 2 3 3
4 3 3 3 2 3 3
4 3 3 3 2 3 3
4 3 3 3 2 3 3
4 3 3 3 2 3 3
4 3 3 3 2 3 3
4 3 3 3 2 3 3
4 3 3 3 2 3 3
4 3 3 3 2 3 3
4 3 3 3 2 3 3
4 3 3 3 2 3 3
4 3 3 3 2 3 3
4 3 3 3 2 3 3
4 3 3 3 2 3 3
4 3 3 3 2 3 3
4 3 3 3 2 3 3
4 3 3 3 2 3 3
4 3 3 3 2 3 3
4 3 3 3 2 3 3
4 3 3 3 2 3 3
4 3 3 3 2 3 3
4 3 3 3 2 3 3
4 3 3 3 2 3 3
4 3 3 3 2 3 3
4 3 3 3 2 3 3
4 3 3 3 2 3 3
4 3 3 3 2 3 3
4 3 3 3 2 3 3
4 3 3 3 2 3 3
4 3 3 3 2 3 3
4 3 3 3 2 3 3
4 3 3 3 2 3 3
4 3 3 3 2 3 3
4 3 3 3 2 3 3
4 3 3 3 2 3 3
4 3 3 3 2 3 3
4 3 3 3 2 3 3
4 3 3 3 2 3 3
4 3 3 3 2 3 3
4 3 3 3 2 3 3
4 3 3 3 2 3 3
4 3 3 3 2 3 3
4 3 3 3 2 3 3
4 3 3 3 2 3 3
4 3 3 3 2 3 3
4 3 3 3 2 3 3
4 3 3 3 2 3 3
4 3 3 3 2 3 3
4 3 3 3 2 3 3
4 3 3 3 2 3 3
4 3 3 3 2 3 3
4 3 3 3 2 3 3
4 3 3 3 2 3 3
4 3 3 3 2 3 3
4 3 3 3 2 3 3
4 3 3 3 2 3 3
4 3 3 3 2 3 3
4 3 3 3 2 3 3
4 3 3 3 2 3 3
4 3 3 3 2 3 3
4 3 3 3 2 3 3
4 3 3 3 2 3 3
4 3 3 3 2 3 3
4 3 3 3 2 3 3
4 3 3 3 2 3 3
4 3 3 3 2 3 3
4 3 3 3 2 3 3
4 3 3 3 2 3 3
4 3 3 3 2 3 3
4 3 3 3 2 3 3
4 3 3 3 2 3 3
4 3 3 3 2 3 3
4 3 3 3 2 3 3
4 3 3 3 2 3 3
4 3 3 3 2 3 3
4 3 3 3 2 3 3
4 3 3 3 2 3 3
4 3 3 3 2 3 3
4 3 3 3 2 3 3
4 3 3 3 2 3 3
4 3 3 3 2 3 3
4 3 3 3 2 3 3
4 3 3 3 2 3 3
4 3 3 3 2 3 3
4 3 3 3 2 3 3
4 3 3 3 2 3 3
4 3 3 3 2 3 3
4 3 3 3 2 3 3
4 3 3 3 2 3 3
4 3 3 3 2 3 3
4 3 3 3 2 3 3
4 3 3 3 2 3 3
4 3 3 3 2 3 3
4 3 3 3 2 3 3
4 3 3 3 2 3 3
4 3 3 3 2 3 3
4 3 3 3 2 3 3
4 3 3 3 2 3 3
4 3 3 3 2 3 3
4 3 3 3 2 3 3
4 3 3 3 2 3 3
4 3 3 3 2 3 3
4 3 3 3 2 3 3
4 3 3 3 2 3 3
4 3 3 3 2 3 3
4 3 3 3 2 3 3
4 3 3 3 2 3 3
4 3 3 3 2 3 3
4 3 3 3 2 3 3
4 3 3 3 2 3 3
4 3 3 3 2 3 3
4 3 3 3 2 3 3
4 3 3 3 2 3 3
4 3 3 3 2 3 3
4 3 3 3 2 3 3
4 3 3 3 2 3 3
4 3 3 3 2 3 3
4 3 3 3 2 3 3
4 3 3 3 2 3 3
4 3 3 3 2 3 3
4 3 3 3 2 3 3
4 3 3 3 2 3 3
4 3 3 3 2 3 3
4 3 3 3 2 3 3
4 3 3 3 2 3 3
4 3 3 3 2 3 3
4 3 3 3 2 3 3
4 3 3 3 2 3 3
4 3 3 3 2 3 3
4 3 3 3 2 3 3
4 3 3 3 2 3 3
4 3 3 3 2 3 3
4 3 3 3 2 3 3
4 3 3 3 2 3 3
4 3 3 3 2 3 3
4 3 3 3 2 3 3
4 3 3 3 2 3 3
4 3 3 3 2 3 3
4 3 3 3 2 3 3
4 3 3 3 2 3 3
4 3 3 3 2 3 3
4 3 3 3 2 3 3
4 3 3 3 2 3 3
4 3 3 3 2 3 3
4 3 3 3 2 3 3
4 3 3 3 2 3 3
4 3 3 3 2 3 3
4 3 3 3 2 3 3
4 3 3 3 2 3 3
4 3 3 3 2 3 3
4 3 3 3 2 3 3
4 3 3 3 2 3 3
4 3 3 3 2 3 3
4 3 3 3 2 3 3
4 3 3 3 2 3 3
4 3 3 3 2 3 3
4 3 3 3 2 3 3
4 3 3 3 2 3 3
4 3 3 3 2 3 3
4 3 3 3 2 3 3
4 3 3 3 2 3 3
4 3 3 3 2 3 3
4 3 3 3 2 3 3
4 3 3 3 2 3 3
4 3 3 3 2 3 3
4 3 3 3 2 3 3
4 3 3 3 2 3 3
4 3 3 3 2 3 3
4 3 3 3 2 3 3
4 3 3 3 2 3 3
4 3 3 3 2 3 3
4 3 3 3 2 3 3
4 3 3 3 2 3 3
4 3 3 3 2 3 3
4 3 3 3 2 3 3
4 3 3 3 2 3 3
4 3 3 3 2 3 3
4 3 3 3 2 3 3
4 3 3 3 2 3 3
4 3 3 3 2 3 3
4 3 3 3 2 3 3
4 3 3 3 2 3 3
4 3 3 3 2 3 3
4 3 3 3 2 3 3
4 3 3 3 2 3 3
4 3 3 3 2 3 3
4 3 3 3 2 3 3
4 3 3 3 2 3 3
4 3 3 3 2 3 3
4 3 3 3 2 3 3
4 3 3 3 2 3 3
4 3 3 3 2 3 3
4 3 3 3 2 3 3
4 3 3 3 2 3 3
4 3 3 3 2 3 3
4 3 3 3 2 3 3
4 3 3 3 2 3 3
4 3 3 3 2 3 3
4 3 3 3 2 3 3
4 3 3 3 2 3 3
4 3 3 3 2 3 3
4 3 3 3 2 3 3
4 3 3 3 2 3 3
4 3 3 3 2 3 3
4 3 3 3 2 3 3
4 3 3 3 2 3 3
4 3 3 3 2 3 3
4 3 3 3 2 3 3
4 3 3 3 2 3 3
4 3 3 3 2 3 3
4 3 3 3 2 3 3
4 3 3 3 2 3 3
4 3 3 3 2 3 3
4 3 3 3 2 3 3
4 3 3 3 2 3 3
4 3 3 3 2 3 3
4 3 3 3 2 3 3
4 3 3 3 2 3 3
4 3 3 3 2 3 3
4 3 3 3 2 3 3
4 3 3 3 2 3 3
4 3 3 3 2 3 3
4 3 3 3 2 3 3
4 3 3 3 2 3 3
4 3 3 3 2 3 3
4 3 3 3 2 3 3
4 3 3 3 2 3 3
4 3 3 3 2 3 3
4 3 3 3 2 3 3
4 3 3 3 2 3 3
4 3 3 3 2 3 3
4 3 3 3 2 3 3
4 3 3 3 2 3 3
4 3 3 3 2 3 3
4 3 3 3 2 3 3
4 3 3 3 2 3 3
4 3 3 3 2 3 3
4 3 3 3 2 3 3
4 3 3 3 2 3 3
4 3 3 3 2 3 3
4 3 3 3 2 3 3
4 3 3 3 2 3 3
4 3 3 3 2 3 3
4 3 3 3 2 3 3
4 3 3 3 2 3 3
4 3 3 3 2 3 3
4 3 3 3 2 3 3
4 3 3 3 2 3 3
4 3 3 3 2 3 3
4 3 3 3 2 3 3
4 3 3 3 2 3 3
4 3 3 3 2 3 3
4 3 3 3 2 3 3
4 3 3 3 2 3 3
4 3 3 3 2 3 3
4 3 3 3 2 3 3
4 3 3 3 2 3 3
4 3 3 3 2 3 3
4 3 3 3 2 3 3
4 3 3 3 2 3 3
4 3 3 3 2 3 3
4 3 3 3 2 3 3
4 3 3 3 2 3 3
4 3 3 3 2 3 3
4 3 3 3 2 3 3
4 3 3 3 2 3 3
4 3 3 3 2 3 3
4 3 3 3 2 3 3
4 3 3 3 2 3 3
4 3 3 3 2 3 3
4 3 3 3 2 3 3
4 3 3 3 2 3 3
4 3 3 3 2 3 3
4 3 3 3 2 3 3
4 3 3 3 2 3 3
4 3 3 3 2 3 3
4 3 3 3 2 3 3
4 3 3 3 2 3 3
4 3 3 3 2 3 3
4 3 3 3 2 3 3
4 3 3 3 2 3 3
4 3 3 3 2 3 3
4 3 3 3 2 3 3
4 3 3 3 2 3 3
4 3 3 3 2 3 3
4 3 3 3 2 3 3
4 3 3 3 2 3 3
4 3 3 3 2 3 3
4 3 3 3 2 3 3
4 3 3 3 2 3 3
4 3 3 3 2 3 3
4 3 3 3 2 3 3
4 3 3 3 2 3 3
4 3 3 3 2 3 3
4 3 3 3 2 3 3
4 3 3 3 2 3 3
4 3 3 3 2 3 3
4 3 3 3 2 3 3
4 3 3 3 2 3 3
4 3 3 3 2 3 3
4 3 3 3 2 3 3
4 3 3 3 2 3 3
4 3 3 3 2 3 3
4 3 3 3 2 3 3
4 3 3 3 2 3 3
4 3 3 3 2 3 3
4 3 3 3 2 3 3
4 3 3 3 2 3 3
4 3 3 3 2 3 3
4 3 3 3 2 3 3
4 3 3 3 2 3 3
4 3 3 3 2 3 3
4 3 3 3 2 3 3
4 3 3 3 2 3 3
4 3 3 3 2 3 3
4 3 3 3 2 3 3
4 3 3 3 2 3 3
4 3 3 3 2 3 3
4 3 3 3 2 3 3
4 3 3 3 2 3 3
4 3 3 3 2 3 3
4 3 3 3 2 3 3
4 3 3 3 2 3 3
4 3 3 3 2 3 3
4 3 3 3 2 3 3
4 3 3 3 2 3 3
4 3 3 3 2 3 3
4 3 3 3 2 3 3
4 3 3 3 2 3 3
4 3 3 3 2 3 3
4 3 3 3 2 3 3
4 3 3 3 2 3 3
4 3 3 3 2 3 3
4 3 3 3 2 3 3
4 3 3 3 2 3 3
4 3 3 3 2 3 3
4 3 3 3 2 3 3
4 3 3 3 2 3 3
4 3 3 3 2 3 3
4 3 3 3 2 3 3
4 3 3 3 2 3 3
4 3 3 3 2 3 3
4 3 3 3 2 3 3
4 3 3 3 2 3 3
4 3 3 3 2 3 3
4 3 3 3 2 3 3
4 3 3 3 2 3 3
4 3 3 3 2 3 3
4 3 3 3 2 3 3
4 3 3 3 2 3 3
4 3 3 3 2 3 3
4 3 3 3 2 3 3
4 3 3 3 2 3 3
4 3 3 3 2 3 3
4 3 3 3 2 3 3
4 3 3 3 2 3 3
4 3 3 3 2 3 3
4 3 3 3 2 3 3
4 3 3 3 2 3 3
4 3 3 3 2 3 3
4 3 3 3 2 3 3
4 3 3 3 2 3 3
4 3 3 3 2 3 3
4 3 3 3 2 3 3
4 3 3 3 2 3 3
4 3 3 3 2 3 3
4 3 3 3 2 3 3
4 3 3 3 2 3 3
4 3 3 3 2 3 3
4 3 3 3 2 3 3
4 3 3 3 2 3 3
4 3 3 3 2 3 3
4 3 3 3 2 3 3
4 3 3 3 2 3 3
4 3 3 3 2 3 3
4 3 3 3 2 3 3
4 3 3 3 2 3 3
4 3 3 3 2 3 3
4 3 3 3 2 3 3
4 3 3 3 2 3 3
4 3 3 3 2 3 3
4 3 3 3 2 3 3
4 3 3 3 2 3 3
4 3 3 3 2 3 3
4 3 3 3 2 3 3
4 3 3 3 2 3 3
4 3 3 3 2 3 3
4 3 3 3 2 3 3
4 3 3 3 2 3 3
4 3 3 3 2 3 3
4 3 3 3 2 3 3
4 3 3 3 2 3 3
4 3 3 3 2 3 3
4 3 3 3 2 3 3
4 3 3 3 2 3 3
4 3 3 3 2 3 3
4 3 3 3 2 3 3
4 3 3 3 2 3 3
4 3 3 3 2 3 3
4 3 3 3 2 3 3
4 3 3 3 2 3 3
4 3 3 3 2 3 3
4 3 3 3 2 3 3
4 3 3 3 2 3 3
4 3 3 3 2 3 3
4 3 3 3 2 3 3
4 3 3 3 2 3 3
4 3 3 3 2 3 3
4 3 3 3 2 3 3
4 3 3 3 2 3 3
4 3 3 3 2 3 3
4 3 3 3 2 3 3
4 3 3 3 2 3 3
4 3 3 3 2 3 3
4 3 3 3 2 3 3
4 3 3 3 2 3 3
4 3 3 3 2 3 3
4 3 3 3 2 3 3
4 3 3 3 2 3 3
4 3 3 3 2 3 3
4 3 3 3 2 3 3
4 3 3 3 2 3 3
4 3 3 3 2 3 3
4 3 3 3 2 3 3
4 3 3 3 2 3 3
4 3 3 3 2 3 3
4 3 3 3 2 3 3
4 3 3 3 2 3 3
4 3 3 3 2 3 3
4 3 3 3 2 3 3
4 3 3 3 2 3 3
4 3 3 3 2 3 3
4 3 3 3 2 3 3
4 3 3 3 2 3 3
4 3 3 3 2 3 3
4 3 3 3 2 3 3
4 3 3 3 2 3 3
4 3 3 3 2 3 3
4 3 3 3 2 3 3
4 3 3 3 2 3 3
4 3 3 3 2 3 3
4 3 3 3 2 3 3
4 3 3 3 2 3 3
4 3 3 3 2 3 3
4 3 3 3 2 3 3
4 3 3 3 2 3 3
4 3 3 3 2 3 3
4 3 3 3 2 3 3
4 3 3 3 2 3 3
4 3 3 3 2 3 3
4 3 3 3 2 3 3
4 3 3 3 2 3 3
4 3 3 3 2 3 3
4 3 3 3 2 3 3
4 3 3 3 2 3 3
4 3 3 3 2 3 3
4 3 3 3 2 3 3
4 3 3 3 2 3 3
4 3 3 3 2 3 3
4 3 3 3 2 3 3
4 3 3 3 2 3 3
4 3 3 3 2 3 3
4 3 3 3 2 3 3
4 3 3 3 2 3 3
4 3 3 3 2 3 3
4 3 3 3 2 3 3
4 3 3 3 2 3 3
4 3 3 3 2 3 3
4 3 3 3 2 3 3
4 3 3 3 2 3 3
4 3 3 3 2 3 3
4 3 3 3 2 3 3
4 3 3 3 2 3 3
4 3 3 3 2 3 3
4 3 3 3 2 3 3
4 3 3 3 2 3 3
4 3 3 3 2 3 3
4 3 3 3 2 3 3
4 3 3 3 2 3 3
4 3 3 3 2 3 3
4 3 3 3 2 3 3
4 3 3 3 2 3 3
4 3 3 3 2 3 3
4 3 3 3 2 3 3
4 3 3 3 2 3 3
4 3 3 3 2 3 3
4 3 3 3 2 3 3
4 3 3 3 2 3 3
4 3 3 3 2 3 3
4 3 3 3 2 3 3
4 3 3 3 2 3 3
4 3 3 3 2 3 3
4 3 3 3 2 3 3
4 3 3 3 2 3 3
4 3 3 3 2 3 3
4 3 3 3 2 3 3
4 3 3 3 2 3 3
4 3 3 3 2 3 3
4 3 3 3 2 3 3
4 3 3 3 2 3 3
4 3 3 3 2 3 3
4 3 3 3 2 3 3
4 3 3 3 2 3 3
4 3 3 3 2 3 3
4 3 3 3 2 3 3
4 3 3 3 2 3 3
4 3 3 3 2 3 3
4 3 3 3 2 3 3
4 3 3 3 2 3 3
4 3 3 3 2 3 3
4 3 3 3 2 3 3
4 3 3 3 2 3 3
4 3 3 3 2 3 3
4 3 3 3 2 3 3
4 3 3 3 2 3 3
4 3 3 3 2 3 3
4 3 3 3 2 3 3
4 3 3 3 2 3 3
4 3 3 3 2 3 3
4 3 3 3 2 3 3
4 3 3 3 2 3 3
4 3 3 3 2 3 3
4 3 3 3 2 3 3
4 3 3 3 2 3 3
4 3 3 3 2 3 3
4 3 3 3 2 3 3
4 3 3 3 2 3 3
4 3 3 3 2 3 3
4 3 3 3 2 3 3
4 3 3 3 2 3 3
4 3 3 3 2 3 3
4 3 3 3 2 3 3
4 3 3 3 2 3 3
4 3 3 3 2 3 3
4 3 3 3 2 3 3
4 3 3 3 2 3 3
4 3 3 3 2 3 3
4 3 3 3 2 3 3
4 3 3 3 2 3 3
4 3 3 3 2 3 3
4 3 3 3 2 3 3
4 3 3 3 2 3 3
4 3 3 3 2 3 3
4 3 3 3 2 3 3
4 3 3 3 2 3 3
4 3 3 3 2 3 3
4 3 3 3 2 3 3
4 3 3 3 2 3 3
4 3 3 3 2 3 3
4 3 3 3 2 3 3
4 3 3 3 2 3 3
4 3 3 3 2 3 3
4 3 3 3 2 3 3
4 3 3 3 2 3 3
4 3 3 3 2 3 3
4 3 3 3 2 3 3
4 3 3 3 2 3 3
4 3 3 3 2 3 3
4 3 3 3 2 3 3
4 3 3 3 2 3 3
4 3 3 3 2 3 3
4 3 3 3 2 3 3
4 3 3 3 2 3 3
4 3 3 3 2 3 3
4 3 3 3 2 3 3
4 3 3 3 2 3 3
4 3 3 3 2 3 3
4 3 3 3 2 3 3
4 3 3 3 2 3 3
4 3 3 3 2 3 3
4 3 3 3 2 3 3
4 3 3 3 2 3 3
4 3 3 3 2 3 3
4 3 3 3 2 3 3
4 3 3 3 2 3 3
4 3 3 3 2 3 3
4 3 3 3 2 3 3
4 3 3 3 2 3 3
4 3 3 3 2 3 3
4 3 3 3 2 3 3
4 3 3 3 2 3 3
4 3 3 3 2 3 3
4 3 3 3 2 3 3
4 3 3 3 2 3 3
4 3 3 3 2 3 3
4 3 3 3 2 3 3
4 3 3 3 2 3 3
4 3 3 3 2 3 3
4 3 3 3 2 3 3
4 3 3 3 2 3 3
4 3 3 3 2 3 3
4 3 3 3 2 3 3
4 3 3 3 2 3 3
4 3 3 3 2 3 3
4 3 3 3 2 3 3
4 3 3 3 2 3 3
4 3 3 3 2 3 3
4 3 3 3 2 3 3
4 3 3 3 2 3 3
4 3 3 3 2 3 3
4 3 3 3 2 3 3
4 3 3 3 2 3 3
4 3 3 3 2 3 3
4 3 3 3 2 3 3
4 3 3 3 2 3 3
4 3 3 3 2 3 3
4 3 3 3 2 3 3
4 3 3 3 2 3 3
4 3 3 3 2 3 3
4 3 3 3 2 3 3
4 3 3 3 2 3 3
4 3 3 3 2 3 3
4 3 3 3 2 3 3
4 3 3 3 2 3 3
4 3 3 3 2 3 3
4 3 3 3 2 3 3
4 3 3 3 2 3 3
4 3 3 3 2 3 3
4 3 3 3 2 3 3
4 3 3 3 2 3 3
4 3 3 3 2 3 3
4 3 3 3 2 3 3
4 3 3 3 2 3 3
4 3 3 3 2 3 3
4 3 3 3 2 3 3
4 3 3 3 2 3 3
4 3 3 3 2 3 3
4 3 3 3 2 3 3
4 3 3 3 2 3 3
4 3 3 3 2 3 3
4 3 3 3 2 3 3
4 3 3 3 2 3 3
4 3 3 3 2 3 3
4 3 3 3 2 3 3
4 3 3 3 2 3 3
4 3 3 3 2 3 3
4 3 3 3 2 3 3
4 3 3 3 2 3 3
4 3 3 3 2 3 3
4 3 3 3 2 3 3
4 3 3 3 2 3 3
4 3 3 3 2 3 3
4 3 3 3 2 3 3
4 3 3 3 2 3 3
4 3 3 3 2 3 3
4 3 3 3 2 3 3
4 3 3 3 2 3 3
4 3 3 3 2 3 3
4 3 3 3 2 3 3
4 3 3 3 2 3 3
4 3 3 3 2 3 3
4 3 3 3 2 3 3
4 3 3 3 2 3 3
4 3 3 3 2 3 3
4 3 3 3 2 3 3
4 3 3 3 2 3 3
4 3 3 3 2 3 3
4 3 3 3 2 3 3
4 3 3 3 2 3 3
4 3 3 3 2 3 3
4 3 3 3 2 3 3
4 3 3 3 2 3 3
4 3 3 3 2 3 3
4 3 3 3 2 3 3
4 3 3 3 2 3 3
4 3 3 3 2 3 3
4 3 3 3 2 3 3
4 3 3 3 2 3 3
4 3 3 3 2 3 3
4 3 3 3 2 3 3
4 3 3 3 2 3 3
4 3 3 3 2 3 3
4 3 3 3 2 3 3
4 3 3 3 2 3 3
4 3 3 3 2 3 3
4 3 3 3 2 3 3
4 3 3 3 2 3 3
4 3 3 3 2 3 3
4 3 3 3 2 3 3
4 3 3 3 2 3 3
4 3 3 3 2 3 3
4 3 3 3 2 3 3
4 3 3 3 2 3 3
4 3 3 3 2 3 3
4 3 3 3 2 3 3
4 3 3 3 2 3 3
4 3 3 3 2 3 3
4 3 3 3 2 3 3
4 3 3 3 2 3 3
4 3 3 3 2 3 3
4 3 3 3 2 3 3
4 3 3 3 2 3 3
4 3 3 3 2 3 3
4 3 3 3 2 3 3
4 3 3 3 2 3 3
4 3 3 3 2 3 3
4 3 3 3 2 3 3
4 3 3 3 2 3 3
4 3 3 3 2 3 3
4 3 3 3 2 3 3
4 3 3 3 2 3 3
4 3 3 3 2 3 3
4 3 3 3 2 3 3
4 3 3 3 2 3 3
4 3 3 3 2 3 3
4 3 3 3 2 3 3
4 3 3 3 2 3 3
4 3 3 3 2 3 3
4 3 3 3 2 3 3
4 3 3 3 2 3 3
4 3 3 3 2 3 3
4 3 3 3 2 3 3
4 3 3 3 2 3 3
4 3 3 3 2 3 3
4 3 3 3 2 3 3
4 3 3 3 2 3 3
4 3 3 3 2 3 3
4 3 3 3 2 3 3
4 3 3 3 2 3 3
4 3 3 3 2 3 3
4 3 3 3 2 3 3
4 3 3 3 2 3 3
4 3 3 3 2 3 3
4 3 3 3 2 3 3
4 3 3 3 2 3 3
4 3 3 3 2 3 3
4 3 3 3 2 3 3
4 3 3 3 2 3 3
4 3 3 3 2 3 3
4 3 3 3 2 3 3
4 3 3 3 2 3 3
4 3 3 3 2 3 3
4 3 3 3 2 3 3
4 3 3 3 2 3 3
4 3 3 3 2 3 3
4 3 3 3 2 3 3
4 3 3 3 2 3 3
4 3 3 3 2 3 3
4 3 3 3 2 3 3
4 3 3 3 2 3 3
4 3 3 3 2 3 3
4 3 3 3 2 3 3
4 3 3 3 2 3 3
4 3 3 3 2 3 3
4 3 3 3 2 3 3
4 3 3 3 2 3 3
4 3 3 3 2 3 3
4 3 3 3 2 3 3
4 3 3 3 2 3 3
4 3 3 3 2 3 3
4 3 3 3 2 3 3
4 3 3 3 2 3 3
4 3 3 3 2 3 3
4 3 3 3 2 3 3
4 3 3 3 2 3 3
4 3 3 3 2 3 3
4 3 3 3 2 3 3
4 3 3 3 2 3 3
4 3 3 3 2 3 3
4 3 3 3 2 3 3
4 3 3 3 2 3 3
4 3 3 3 2 3 3
4 3 3 3 2 3 3
4 3 3 3 2 3 3
4 3 3 3 2 3 3
4 3 3 3 2 3 3
4 3 3 3 2 3 3
4 3 3 3 2 3 3
4 3 3 3 2 3 3
4 3 3 3 2 3 3
4 3 3 3 2 3 3
4 3 3 3 2 3 3
4 3 3 3 2 3 3
4 3 3 3 2 3 3
4 3 3 3 2 3 3
4 3 3 3 2 3 3
4 3 3 3 2 3 3
4 3 3 3 2 3 3
4 3 3 3 2 3 3
4 3 3 3 2 3 3
4 3 3 3 2 3 3
4 3 3 3 2 3 3
4 3 3 3 2 3 3
4 3 3 3 2 3 3
4 3 3 3 2 3 3
4 3 3 3 2 3 3
4 3 3 3 2 3 3
4 3 3 3 2 3 3
4 3 3 3 2 3 3
4 3 3 3 2 3 3
4 3 3 3 2 3 3
4 3 3 3 2 3 3
4 3 3 3 2 3 3
4 3 3 3 2 3 3
4 3 3 3 2 3 3
4 3 3 3 2 3 3
4 3 3 3 2 3 3
4 3 3 3 2 3 3
4 3 3 3 2 3 3
4 3 3 3 2 3 3
4 3 3 3 2 3 3
4 3 3 3 2 3 3
4 3 3 3 2 3 3
4 3 3 3 2 3 3
4 3 3 3 2 3 3
4 3 3 3 2 3 3
4 3 3 3 2 3 3
4 3 3 3 2 3 3
4 3 3 3 2 3 3
4 3 3 3 2 3 3
4 3 3 3 2 3 3
4 3 3 3 2 3 3
4 3 3 3 2 3 3
4 3 3 3 2 3 3
4 3 3 3 2 3 3
4 3 3 3 2 3 3
4 3 3 3 2 3 3
4 3 3 3 2 3 3
4 3 3 3 2 3 3
4 3 3 3 2 3 3
4 3 3 3 2 3 3
4 3 3 3 2 3 3
4 3 3 3 2 3 3
4 3 3 3 2 3 3
4 3 3 3 2 3 3
4 3 3 3 2 3 3
4 3 3 3 2 3 3
4 3 3 3 2 3 3
4 3 3 3 2 3 3
4 3 3 3 2 3 3
4 3 3 3 2 3 3
4 3 3 3 2 3 3
4 3 3 3 2 3 3
4 3 3 3 2 3 3
4 3 3 3 2 3 3
4 3 3 3 2 3 3
4 3 3 3 2 3 3
4 3 3 3 2 3 3
4 3 3 3 2 3 3
4 3 3 3 2 3 3
4 3 3 3 2 3 3
4 3 3 3 2 3 3
4 3 3 3 2 3 3
4 3 3 3 2 3 3
4 3 3 3 2 3 3
4 3 3 3 2 3 3
4 3 3 3 2 3 3
4 3 3 3 2 3 3
4 3 3 3 2 3 3
4 3 3 3 2 3 3
4 3 3 3 2 3 3
4 3 3 3 2 3 3
4 3 3 3 2 3 3
4 3 3 3 2 3 3
4 3 3 3 2 3 3
4 3 3 3 2 3 3
4 3 3 3 2 3 3
4 3 3 3 2 3 3
4 3 3 3 2 3 3
4 3 3 3 2 3 3
4 3 3 3 2 3 3
4 3 3 3 2 3 3
4 3 3 3 2 3 3
4 3 3 3 2 3 3
4 3 3 3 2 3 3
4 3 3 3 2 3 3
4 3 3 3 2 3 3
4 3 3 3 2 3 3
4 3 3 3 2 3 3
4 3 3 3 2 3 3
4 3 3 3 2 3 3
4 3 3 3 2 3 3
4 3 3 3 2 3 3
4 3 3 3 2 3 3
4 3 3 3 2 3 3
4 3 3 3 2 3 3
4 3 3 3 2 3 3
4 3 3 3 2 3 3
4 3 3 3 2 3 3
4 3 3 3 2 3 3
4 3 3 3 2 3 3
4 3 3 3 2 3 3
4 3 3 3 2 3 3
4 3 3 3 2 3 3
4 3 3 3 2 3 3
4 3 3 3 2 3 3
4 3 3 3 2 3 3
4 3 3 3 2 3 3
4 3 3 3 2 3 3
4 3 3 3 2 3 3
4 3 3 3 2 3 3
4 3 3 3 2 3 3
4 3 3 3 2 3 3
4 3 3 3 2 3 3
4 3 3 3 2 3 3
4 3 3 3 2 3 3
4 3 3 3 2 3 3
4 3 3 3 2 3 3
4 3 3 3 2 3 3
4 3 3 3 2 3 3
4 3 3 3 2 3 3
4 3 3 3 2 3 3
4 3 3 3 2 3 3
4 3 3 3 2 3 3
4 3 3 3 2 3 3
4 3 3 3 2 3 3
4 3 3 3 2 3 3
4 3 3 3 2 3 3
4 3 3 3 2 3 3
4 3 3 3 2 3 3
4 3 3 3 2 3 3
4 3 3 3 2 3 3
4 3 3 3 2 3 3
4 3 3 3 2 3 3
4 3 3 3 2 3 3
4 3 3 3 2 3 3
4 3 3 3 2 3 3
4 3 3 3 2 3 3
4 3 3 3 2 3 3
4 3 3 3 2 3 3
4 3 3 3 3 3 3
4 3 3 3 3 3 3
4 3 3 3 3 3 3
4 3 3 3 3 3 3
4 3 3 3 3 3 3
4 3 3 3 3 3 3
4 3 3 3 3 3 3
4 3 3 3 3 3 3
4 3 3 3 3 3 3
4 3 3 3 3 3 3
4 3 3 3 3 3 3
4 3 3 3 3 3 3
4 3 3 3 3 3 3
4 3 3 3 3 3 3
4 3 3 3 3 3 3
4 3 3 3 3 3 3
4 3 3 3 3 3 3
4 3 3 3 3 3 3
4 3 3 3 3 3 3
4 3 3 3 3 3 3
4 3 3 3 3 3 3
4 3 3 3 3 3 3
4 3 3 3 3 3 3
4 3 3 3 3 3 3
4 3 3 3 3 3 3
4 3 3 3 3 3 3
4 3 3 3 3 3 3
4 3 3 3 3 3 3
4 3 3 3 3 3 3
4 3 3 3 3 3 3
4 3 3 3 3 3 3
4 3 3 3 3 3 3
4 3 3 3 3 3 3
4 3 3 3 3 3 3
4 3 3 3 3 3 3
4 3 3 3 3 3 3
4 3 3 3 3 3 3
4 3 3 3 3 3 3
4 3 3 3 3 3 3
4 3 3 3 3 3 3
4 3 3 3 3 3 3
4 3 3 3 3 3 3
4 3 3 3 3 3 3
4 3 3 3 3 3 3
4 3 3 3 3 3 3
4 3 3 3 3 3 3
4 3 3 3 3 3 3
4 3 3 3 3 3 3
4 3 3 3 3 3 3
4 3 3 3 3 3 3
4 3 3 3 3 3 3
4 3 3 3 3 3 3
4 3 3 3 3 3 3
4 3 3 3 3 3 3
4 3 3 3 3 3 3
4 3 3 3 3 3 3
4 3 3 3 3 3 3
4 3 3 3 3 3 3
4 3 3 3 3 3 3
4 3 3 3 3 3 3
4 3 3 3 3 3 3
4 3 3 3 3 3 3
4 3 3 3 3 3 3
4 3 3 3 3 3 3
4 3 3 3 3 3 3
4 3 3 3 3 3 3
4 3 3 3 3 3 3
4 3 3 3 3 3 3
4 3 3 3 3 3 3
4 3 3 3 3 3 3
4 3 3 3 3 3 3
4 3 3 3 3 3 3
4 3 3 3 3 3 3
4 3 3 3 3 3 3
4 3 3 3 3 3 3
4 3 3 3 3 3 3
4 3 3 3 3 3 3
4 3 3 3 3 3 3
4 3 3 3 3 3 3
4 3 3 3 3 3 3
4 3 3 3 3 3 3
4 3 3 3 3 3 3
4 3 3 3 3 3 3
4 3 3 3 3 3 3
4 3 3 3 3 3 3
4 3 3 3 3 3 3
4 3 3 3 3 3 3
4 3 3 3 3 3 3
4 3 3 3 3 3 3
4 3 3 3 3 3 3
4 3 3 3 3 3 3
4 3 3 3 3 3 3
4 3 3 3 3 3 3
4 3 3 3 3 3 3
4 3 3 3 3 3 3
4 3 3 3 3 3 3
4 3 3 3 3 3 3
4 3 3 3 3 3 3
4 3 3 3 3 3 3
4 3 3 3 3 3 3
4 3 3 3 3 3 3
4 3 3 3 3 3 3
4 3 3 3 3 3 3
4 3 3 3 3 3 3
4 3 3 3 3 3 3
4 3 3 3 3 3 3
4 3 3 3 3 3 3
4 3 3 3 3 3 3
4 3 3 3 3 3 3
4 3 3 3 3 3 3
4 3 3 3 3 3 3
4 3 3 3 3 3 3
4 3 3 3 3 3 3
4 3 3 3 3 3 3
4 3 3 3 3 3 3
4 3 3 3 3 3 3
4 3 3 3 3 3 3
4 3 3 3 3 3 3
4 3 3 3 3 3 3
4 3 3 3 3 3 3
4 3 3 3 3 3 3
4 3 3 3 3 3 3
4 3 3 3 3 3 3
4 3 3 3 3 3 3
4 3 3 3 3 3 3
4 3 3 3 3 3 3
4 3 3 3 3 3 3
4 3 3 3 3 3 3
4 3 3 3 3 3 3
4 3 3 3 3 3 3
4 3 3 3 3 3 3
4 3 3 3 3 3 3
4 3 3 3 3 3 3
4 3 3 3 3 3 3
4 3 3 3 3 3 3
4 3 3 3 3 3 3
4 3 3 3 3 3 3
4 3 3 3 3 3 3
4 3 3 3 3 3 3
4 3 3 3 3 3 3
4 3 3 3 3 3 3
4 3 3 3 3 3 3
4 3 3 3 3 3 3
4 3 3 3 3 3 3
4 3 3 3 3 3 3
4 3 3 3 3 3 3
4 3 3 3 3 3 3
4 3 3 3 3 3 3
4 3 3 3 3 3 3
4 3 3 3 3 3 3
4 3 3 3 3 3 3
4 3 3 3 3 3 3
4 3 3 3 3 3 3
4 3 3 3 3 3 3
4 3 3 3 3 3 3
4 3 3 3 3 3 3
4 3 3 3 3 3 3
4 3 3 3 3 3 3
4 3 3 3 3 3 3
4 3 3 3 3 3 3
4 3 3 3 3 3 3
4 3 3 3 3 3 3
4 3 3 3 3 3 3
4 3 3 3 3 3 3
4 3 3 3 3 3 3
4 3 3 3 3 3 3
4 3 3 3 3 3 3
4 3 3 3 3 3 3
4 3 3 3 3 3 3
4 3 3 3 3 3 3
4 3 3 3 3 3 3
4 3 3 3 3 3 3
4 3 3 3 3 3 3
4 3 3 3 3 3 3
4 3 3 3 3 3 3
4 3 3 3 3 3 3
4 3 3 3 3 3 3
4 3 3 3 3 3 3
4 3 3 3 3 3 3
4 3 3 3 3 3 3
4 3 3 3 3 3 3
4 3 3 3 3 3 3
4 3 3 3 3 3 3
4 3 3 3 3 3 3
4 3 3 3 3 3 3
4 3 3 3 3 3 3
4 3 3 3 3 3 3
4 3 3 3 3 3 3
4 3 3 3 3 3 3
4 3 3 3 3 3 3
4 3 3 3 3 3 3
4 3 3 3 3 3 3
4 3 3 3 3 3 3
4 3 3 3 3 3 3
4 3 3 3 3 3 3
4 3 3 3 3 3 3
4 3 3 3 3 3 3
4 3 3 3 3 3 3
4 3 3 3 3 3 3
4 3 3 3 3 3 3
4 3 3 3 3 3 3
4 3 3 3 3 3 3
4 3 3 3 3 3 3
4 3 3 3 3 3 3
4 3 3 3 3 3 3
4 3 3 3 3 3 3
4 3 3 3 3 3 3
4 3 3 3 3 3 3
4 3 3 3 3 3 3
4 3 3 3 3 3 3
4 3 3 3 3 3 3
4 3 3 3 3 3 3
4 3 3 3 3 3 3
4 3 3 3 3 3 3
4 3 3 3 3 3 3
4 3 3 3 3 3 3
4 3 3 3 3 3 3
4 3 3 3 3 3 3
4 3 3 3 3 3 3
4 3 3 3 3 3 3
4 3 3 3 3 3 3
4 3 3 3 3 3 3
4 3 3 3 3 3 3
4 3 3 3 3 3 3
4 3 3 3 3 3 3
4 3 3 3 3 3 3
4 3 3 3 3 3 3
4 3 3 3 3 3 3
4 3 3 3 3 3 3
4 3 3 3 3 3 3
4 3 3 3 3 3 3
4 3 3 3 3 3 3
4 3 3 3 3 3 3
4 3 3 3 3 3 3
4 3 3 3 3 3 3
4 3 3 3 3 3 3
4 3 3 3 3 3 3
4 3 3 3 3 3 3
4 3 3 3 3 3 3
4 3 3 3 3 3 3
4 3 3 3 3 3 3
4 3 3 3 3 3 3
4 3 3 3 3 3 3
4 3 3 3 3 3 3
4 3 3 3 3 3 3
4 3 3 3 3 3 3
4 3 3 3 3 3 3
4 3 3 3 3 3 3
4 3 3 3 3 3 3
4 3 3 3 3 3 3
4 3 3 3 3 3 3
4 3 3 3 3 3 3
4 3 3 3 3 3 3
4 3 3 3 3 3 3
4 3 3 3 3 3 3
4 3 3 3 3 3 3
4 3 3 3 3 3 3
4 3 3 3 3 3 3
4 3 3 3 3 3 3
4 3 3 3 3 3 3
4 3 3 3 3 3 3
4 3 3 3 3 3 3
4 3 3 3 3 3 3
4 3 3 3 3 3 3
4 3 3 3 3 3 3
4 3 3 3 3 3 3
4 3 3 3 3 3 3
4 3 3 3 3 3 3
4 3 3 3 3 3 3
4 3 3 3 3 3 3
4 3 3 3 3 3 3
4 3 3 3 3 3 3
4 3 3 3 3 3 3
4 3 3 3 3 3 3
4 3 3 3 3 3 3
4 3 3 3 3 3 3
4 3 3 3 3 3 3
4 3 3 3 3 3 3
4 3 3 3 3 3 3
4 3 3 3 3 3 3
4 3 3 3 3 3 3
4 3 3 3 3 3 3
4 3 3 3 3 3 3
4 3 3 3 3 3 3
4 3 3 3 3 3 3
4 3 3 3 3 3 3
4 3 3 3 3 3 3
4 3 3 3 3 3 3
4 3 3 3 3 3 3
4 3 3 3 3 3 3
4 3 3 3 3 3 3
4 3 3 3 3 3 3
4 3 3 3 3 3 3
4 3 3 3 3 3 3
4 3 3 3 3 3 3
4 3 3 3 3 3 3
4 3 3 3 3 3 3
4 3 3 3 3 3 3
4 3 3 3 3 3 3
4 3 3 3 3 3 3
4 3 3 3 3 3 3
4 3 3 3 3 3 3
4 3 3 3 3 3 3
4 3 3 3 3 3 3
4 3 3 3 3 3 3
4 3 3 3 3 3 3
4 3 3 3 3 3 3
4 3 3 3 3 3 3
4 3 3 3 3 3 3
4 3 3 3 3 3 3
4 3 3 3 3 3 3
4 3 3 3 3 3 3
4 3 3 3 3 3 3
4 3 3 3 3 3 3
4 3 3 3 3 3 3
4 3 3 3 3 3 3
4 3 3 3 3 3 3
4 3 3 3 3 3 3
4 3 3 3 3 3 3
4 3 3 3 3 3 3
4 3 3 3 3 3 3
4 3 3 3 3 3 3
4 3 3 3 3 3 3
4 3 3 3 3 3 3
4 3 3 3 3 3 3
4 3 3 3 3 3 3
4 3 3 3 3 3 3
4 3 3 3 3 3 3
4 3 3 3 3 3 3
4 3 3 3 3 3 3
4 3 3 3 3 3 3
4 3 3 3 3 3 3
4 3 3 3 3 3 3
4 3 3 3 3 3 3
4 3 3 3 3 3 3
4 3 3 3 3 3 3
4 3 3 3 3 3 3
4 3 3 3 3 3 3
4 3 3 3 3 3 3
4 3 3 3 3 3 3
4 3 3 3 3 3 3
4 3 3 3 3 3 3
4 3 3 3 3 3 3
4 3 3 3 3 3 3
4 3 3 3 3 3 3
4 3 3 3 3 3 3
4 3 3 3 3 3 3
4 3 3 3 3 3 3
4 3 3 3 3 3 3
4 3 3 3 3 3 3
4 3 3 3 3 3 3
4 3 3 3 3 3 3
4 3 3 3 3 3 3
4 3 3 3 3 3 3
4 3 3 3 3 3 3
4 3 3 3 3 3 3
4 3 3 3 3 3 3
4 3 3 3 3 3 3
4 3 3 3 3 3 3
4 3 3 3 3 3 3
4 3 3 3 3 3 3
4 3 3 3 3 3 3
4 3 3 3 3 3 3
4 3 3 3 3 3 3
4 3 3 3 3 3 3
4 3 3 3 3 3 3
4 3 3 3 3 3 3
4 3 3 3 3 3 3
4 3 3 3 3 3 3
4 3 3 3 3 3 3
4 3 3 3 3 3 3
4 3 3 3 3 3 3
4 3 3 3 3 3 3
4 3 3 3 3 3 3
4 3 3 3 3 3 3
4 3 3 3 3 3 3
4 3 3 3 3 3 3
4 3 3 3 3 3 3
4 3 3 3 3 3 3
4 3 3 3 3 3 3
4 3 3 3 3 3 3
4 3 3 3 3 3 3
4 3 3 3 3 3 3
4 3 3 3 3 3 3
4 3 3 3 3 3 3
4 3 3 3 3 3 3
4 3 3 3 3 3 3
4 3 3 3 3 3 3
4 3 3 3 3 3 3
4 3 3 3 3 3 3
4 3 3 3 3 3 3
4 3 3 3 3 3 3
4 3 3 3 3 3 3
4 3 3 3 3 3 3
4 3 3 3 3 3 3
4 3 3 3 3 3 3
4 3 3 3 3 3 3
4 3 3 3 3 3 3
4 3 3 3 3 3 3
4 3 3 3 3 3 3
4 3 3 3 3 3 3
4 3 3 3 3 3 3
4 3 3 3 3 3 3
4 3 3 3 3 3 3
4 3 3 3 3 3 3
4 3 3 3 3 3 3
4 3 3 3 3 3 3
4 3 3 3 3 3 3
4 3 3 3 3 3 3
4 3 3 3 3 3 3
4 3 3 3 3 3 3
4 3 3 3 3 3 3
4 3 3 3 3 3 3
4 3 3 3 3 3 3
4 3 3 3 3 3 3
4 3 3 3 3 3 3
4 3 3 3 3 3 3
4 3 3 3 3 3 3
4 3 3 3 3 3 3
4 3 3 3 3 3 3
4 3 3 3 3 3 3
4 3 3 3 3 3 3
4 3 3 3 3 3 3
4 3 3 3 3 3 3
4 3 3 3 3 3 3
4 3 3 3 3 3 3
4 3 3 3 3 3 3
4 3 3 3 3 3 3
4 3 3 3 3 3 3
4 3 3 3 3 3 3
4 3 3 3 3 3 3
4 3 3 3 3 3 3
4 3 3 3 3 3 3
4 3 3 3 3 3 3
4 3 3 3 3 3 3
4 3 3 3 3 3 3
4 3 3 3 3 3 3
4 3 3 3 3 3 3
4 3 3 3 3 3 3
4 3 3 3 3 3 3
4 3 3 3 3 3 3
4 3 3 3 3 3 3
4 3 3 3 3 3 3
4 3 3 3 3 3 3
4 3 3 3 3 3 3
4 3 3 3 3 3 3
4 3 3 3 3 3 3
4 3 3 3 3 3 3
4 3 3 3 3 3 3
4 3 3 3 3 3 3
4 3 3 3 3 3 3
4 3 3 3 3 3 3
4 3 3 3 3 3 3
4 3 3 3 3 3 3
4 3 3 3 3 3 3
4 3 3 3 3 3 3
4 3 3 3 3 3 3
4 3 3 3 3 3 3
4 3 3 3 3 3 3
4 3 3 3 3 3 3
4 3 3 3 3 3 3
4 3 3 3 3 3 3
4 3 3 3 3 3 3
4 3 3 3 3 3 3
4 3 3 3 3 3 3
4 3 3 3 3 3 3
4 3 3 3 3 3 3
4 3 3 3 3 3 3
4 3 3 3 3 3 3
4 3 3 3 3 3 3
4 3 3 3 3 3 3
4 3 3 3 3 3 3
4 3 3 3 3 3 3
4 3 3 3 3 3 3
4 3 3 3 3 3 3
4 3 3 3 3 3 3
4 3 3 3 3 3 3
4 3 3 3 3 3 3
4 3 3 3 3 3 3
4 3 3 3 3 3 3
4 3 3 3 3 3 3
4 3 3 3 3 3 3
4 3 3 3 3 3 3
4 3 3 3 3 3 3
4 3 3 3 3 3 3
4 3 3 3 3 3 3
4 3 3 3 3 3 3
4 3 3 3 3 3 3
4 3 3 3 3 3 3
4 3 3 3 3 3 3
4 3 3 3 3 3 3
4 3 3 3 3 3 3
4 3 3 3 3 3 3
4 3 3 3 3 3 3
4 3 3 3 3 3 3
4 3 3 3 3 3 3
4 3 3 3 3 3 3
4 3 3 3 3 3 3
4 3 3 3 3 3 3
4 3 3 3 3 3 3
4 3 3 3 3 3 3
4 3 3 3 3 3 3
4 3 3 3 3 3 3
4 3 3 3 3 3 3
4 3 3 3 3 3 3
4 3 3 3 3 3 3
4 3 3 3 3 3 3
4 3 3 3 3 3 3
4 3 3 3 3 3 3
4 3 3 3 3 3 3
4 3 3 3 3 3 3
4 3 3 3 3 3 3
4 3 3 3 3 3 3
4 3 3 3 3 3 3
4 3 3 3 3 3 3
4 3 3 3 3 3 3
4 3 3 3 3 3 3
4 3 3 3 3 3 3
4 3 3 3 3 3 3
4 3 3 3 3 3 3
4 3 3 3 3 3 3
4 3 3 3 3 3 3
4 3 3 3 3 3 3
4 3 3 3 3 3 3
4 3 3 3 3 3 3
4 3 3 3 3 3 3
4 3 3 3 3 3 3
4 3 3 3 3 3 3
4 3 3 3 3 3 3
4 3 3 3 3 3 3
4 3 3 3 3 3 3
4 3 3 3 3 3 3
4 3 3 3 3 3 3
4 3 3 3 3 3 3
4 3 3 3 3 3 3
4 3 3 3 3 3 3
4 3 3 3 3 3 3
4 3 3 3 3 3 3
4 3 3 3 3 3 3
4 3 3 3 3 3 3
4 3 3 3 3 3 3
4 3 3 3 3 3 3
4 3 3 3 3 3 3
4 3 3 3 3 3 3
4 3 3 3 3 3 3
4 3 3 3 3 3 3
4 3 3 3 3 3 3
4 3 3 3 3 3 3
4 3 3 3 3 3 3
4 3 3 3 3 3 3
4 3 3 3 3 3 3
4 3 3 3 3 3 3
4 3 3 3 3 3 3
4 3 3 3 3 3 3
4 3 3 3 3 3 3
4 3 3 3 3 3 3
4 3 3 3 3 3 3
4 3 3 3 3 3 3
4 3 3 3 3 3 3
4 3 3 3 3 3 3
4 3 3 3 3 3 3
4 3 3 3 3 3 3
4 3 3 3 3 3 3
4 3 3 3 3 3 3
4 3 3 3 3 3 3
4 3 3 3 3 3 3
4 3 3 3 3 3 3
4 3 3 3 3 3 3
4 3 3 3 3 3 3
4 3 3 3 3 3 3
4 3 3 3 3 3 3
4 3 3 3 3 3 3
4 3 3 3 3 3 3
4 3 3 3 3 3 3
4 3 3 3 3 3 3
4 3 3 3 3 3 3
4 3 3 3 3 3 3
4 3 3 3 3 3 3
4 3 3 3 3 3 3
4 3 3 3 3 3 3
4 3 3 3 3 3 3
4 3 3 3 3 3 3
4 3 3 3 3 3 3
4 3 3 3 3 3 3
4 3 3 3 3 3 3
4 3 3 3 3 3 3
4 3 3 3 3 3 3
4 3 3 3 3 3 3
4 3 3 3 3 3 3
4 3 3 3 3 3 3
4 3 3 3 3 3 3
4 3 3 3 3 3 3
4 3 3 3 3 3 3
4 3 3 3 3 3 3
4 3 3 3 3 3 3
4 3 3 3 3 3 3
4 3 3 3 3 3 3
4 3 3 3 3 3 3
4 3 3 3 3 3 3
4 3 3 3 3 3 3
4 3 3 3 3 3 3
4 3 3 3 3 3 3
4 3 3 3 3 3 3
4 3 3 3 3 3 3
4 3 3 3 3 3 3
4 3 3 3 3 3 3
4 3 3 3 3 3 3
4 3 3 3 3 3 3
4 3 3 3 3 3 3
4 3 3 3 3 3 3
4 3 3 3 3 3 3
4 3 3 3 3 3 3
4 3 3 3 3 3 3
4 3 3 3 3 3 3
4 3 3 3 3 3 3
4 3 3 3 3 3 3
4 3 3 3 3 3 3
4 3 3 3 3 3 3
4 3 3 3 3 3 3
4 3 3 3 3 3 3
4 3 3 3 3 3 3
4 3 3 3 3 3 3
4 3 3 3 3 3 3
4 3 3 3 3 3 3
4 3 3 3 3 3 3
4 3 3 3 3 3 3
4 3 3 3 3 3 3
4 3 3 3 3 3 3
4 3 3 3 3 3 3
4 3 3 3 3 3 3
4 3 3 3 3 3 3
4 3 3 3 3 3 3
4 3 3 3 3 3 3
4 3 3 3 3 3 3
4 3 3 3 3 3 3
4 3 3 3 3 3 3
4 3 3 3 3 3 3
4 3 3 3 3 3 3
4 3 3 3 3 3 3
4 3 3 3 3 3 3
4 3 3 3 3 3 3
4 3 3 3 3 3 3
4 3 3 3 3 3 3
4 3 3 3 3 3 3
4 3 3 3 3 3 3
4 3 3 3 3 3 3
4 3 3 3 3 3 3
4 3 3 3 3 3 3
4 3 3 3 3 3 3
4 3 3 3 3 3 3
4 3 3 3 3 3 3
4 3 3 3 3 3 3
4 3 3 3 3 3 3
4 3 3 3 3 3 3
4 3 3 3 3 3 3
4 3 3 3 3 3 3
4 3 3 3 3 3 3
4 3 3 3 3 3 3
4 3 3 3 3 3 3
4 3 3 3 3 3 3
4 3 3 3 3 3 3
4 3 3 3 3 3 3
4 3 3 3 3 3 3
4 3 3 3 3 3 3
4 3 3 3 3 3 3
4 3 3 3 3 3 3
4 3 3 3 3 3 3
4 3 3 3 3 3 3
4 3 3 3 3 3 3
4 3 3 3 3 3 3
4 3 3 3 3 3 3
4 3 3 3 3 3 3
4 3 3 3 3 3 3
4 3 3 3 3 3 3
4 3 3 3 3 3 3
4 3 3 3 3 3 3
4 3 3 3 3 3 3
4 3 3 3 3 3 3
4 3 3 3 3 3 3
4 3 3 3 3 3 3
4 3 3 3 3 3 3
4 3 3 3 3 3 3
4 3 3 3 3 3 3
4 3 3 3 3 3 3
4 3 3 3 3 3 3
4 3 3 3 3 3 3
4 3 3 3 3 3 3
4 3 3 3 3 3 3
4 3 3 3 3 3 3
4 3 3 3 3 3 3
4 3 3 3 3 3 3
4 3 3 3 3 3 3
4 3 3 3 3 3 3
4 3 3 3 3 3 3
4 3 3 3 3 3 3
4 3 3 3 3 3 3
4 3 3 3 3 3 3
4 3 3 3 3 3 3
4 3 3 3 3 3 3
4 3 3 3 3 3 3
4 3 3 3 3 3 3
4 3 3 3 3 3 3
4 3 3 3 3 3 3
4 3 3 3 3 3 3
4 3 3 3 3 3 3
4 3 3 3 3 3 3
4 3 3 3 2 3 3
4 3 3 3 2 3 3
4 3 3 3 2 3 3
4 3 3 3 2 3 3
4 3 3 3 2 3 3
4 3 3 3 2 3 3
4 3 3 3 2 3 3
4 3 3 3 2 3 3
4 3 3 3 2 3 3
4 3 3 3 2 3 3
4 3 3 3 2 3 3
4 3 3 3 2 3 3
4 3 3 3 2 3 3
4 3 3 3 2 3 3
4 3 3 3 2 3 3
4 3 3 3 2 3 3
4 3 3 3 2 3 3
4 3 3 3 2 3 3
4 3 3 3 2 3 3
4 3 3 3 2 3 3
4 3 3 3 2 3 3
4 3 3 3 2 3 3
4 3 3 3 2 3 3
4 3 3 3 2 3 3
4 3 3 3 2 3 3
4 3 3 3 2 3 3
4 3 3 3 2 3 3
4 3 3 3 2 3 3
4 3 3 3 2 3 3
4 3 3 3 2 3 3
4 3 3 3 2 3 3
4 3 3 3 2 3 3
4 3 3 3 2 3 3
4 3 3 3 2 3 3
4 3 3 3 2 3 3
4 3 3 3 2 3 3
4 3 3 3 2 3 3
4 3 3 3 2 3 3
4 3 3 3 2 3 3
4 3 3 3 2 3 3
4 3 3 3 2 3 3
4 3 3 3 2 3 3
4 3 3 3 2 3 3
4 3 3 3 2 3 3
4 3 3 3 2 3 3
4 3 3 3 2 3 3
4 3 3 3 2 3 3
4 3 3 3 2 3 3
4 3 3 3 2 3 3
4 3 3 3 2 3 3
4 3 3 3 2 3 3
4 3 3 3 2 3 3
4 3 3 3 2 3 3
4 3 3 3 2 3 3
4 3 3 3 2 3 3
4 3 3 3 2 3 3
4 3 3 3 2 3 3
4 3 3 3 2 3 3
4 3 3 3 2 3 3
4 3 3 3 2 3 3
4 3 3 3 2 3 3
4 3 3 3 2 3 3
4 3 3 3 2 3 3
4 3 3 3 2 3 3
4 3 3 3 2 3 3
4 3 3 3 2 3 3
4 3 3 3 2 3 3
4 3 3 3 2 3 3
4 3 3 3 2 3 3
4 3 3 3 2 3 3
4 3 3 3 2 3 3
4 3 3 3 2 3 3
4 3 3 3 2 3 3
4 3 3 3 2 3 3
4 3 3 3 2 3 3
4 3 3 3 2 3 3
4 3 3 3 2 3 3
4 3 3 3 2 3 3
4 3 3 3 2 3 3
4 3 3 3 2 3 3
4 3 3 3 2 3 3
4 3 3 3 2 3 3
4 3 3 3 2 3 3
4 3 3 3 2 3 3
4 3 3 3 2 3 3
4 3 3 3 2 3 3
4 3 3 3 2 3 3
4 3 3 3 2 3 3
4 3 3 3 2 3 3
4 3 3 3 2 3 3
4 3 3 3 2 3 3
4 3 3 3 2 3 3
4 3 3 3 2 3 3
4 3 3 3 2 3 3
4 3 3 3 2 3 3
4 3 3 3 2 3 3
4 3 3 3 2 3 3
4 3 3 3 2 3 3
4 3 3 3 2 3 3
4 3 3 3 2 3 3
4 3 3 3 2 3 3
4 3 3 3 2 3 3
4 3 3 3 2 3 3
4 3 3 3 2 3 3
4 3 3 3 2 3 3
4 3 3 3 2 3 3
4 3 3 3 2 3 3
4 3 3 3 2 3 3
4 3 3 3 2 3 3
4 3 3 3 2 3 3
4 3 3 3 2 3 3
4 3 3 3 2 3 3
4 3 3 3 2 3 3
4 3 3 3 2 3 3
4 3 3 3 2 3 3
4 3 3 3 2 3 3
4 3 3 3 2 3 3
4 3 3 3 2 3 3
4 3 3 3 2 3 3
4 3 3 3 2 3 3
4 3 3 3 2 3 3
4 3 3 3 2 3 3
4 3 3 3 2 3 3
4 3 3 3 2 3 3
4 3 3 3 2 3 3
4 3 3 3 2 3 3
4 3 3 3 2 3 3
4 3 3 3 2 3 3
4 3 3 3 2 3 3
4 3 3 3 2 3 3
4 3 3 3 2 3 3
4 3 3 3 2 3 3
4 3 3 3 2 3 3
4 3 3 3 2 3 3
4 3 3 3 2 3 3
4 3 3 3 2 3 3
4 3 3 3 2 3 3
4 3 3 3 2 3 3
4 3 3 3 2 3 3
4 3 3 3 2 3 3
4 3 3 3 2 3 3
4 3 3 3 2 3 3
4 3 3 3 2 3 3
4 3 3 3 2 3 3
4 3 3 3 2 3 3
4 3 3 3 2 3 3
4 3 3 3 2 3 3
4 3 3 3 2 3 3
4 3 3 3 2 3 3
4 3 3 3 2 3 3
4 3 3 3 2 3 3
4 3 3 3 2 3 3
4 3 3 3 2 3 3
4 3 3 3 2 3 3
4 3 3 3 2 3 3
4 3 3 3 2 3 3
4 3 3 3 2 3 3
4 3 3 3 2 3 3
4 3 3 3 2 3 3
4 3 3 3 2 3 3
4 3 3 3 2 3 3
4 3 3 3 2 3 3
4 3 3 3 2 3 3
4 3 3 3 2 3 3
4 3 3 3 2 3 3
4 3 3 3 2 3 3
4 3 3 3 2 3 3
4 3 3 3 2 3 3
4 3 3 3 2 3 3
4 3 3 3 2 3 3
4 3 3 3 2 3 3
4 3 3 3 2 3 3
4 3 3 3 2 3 3
4 3 3 3 2 3 3
4 3 3 3 2 3 3
4 3 3 3 2 3 3
4 3 3 3 2 3 3
4 3 3 3 2 3 3
4 3 3 3 2 3 3
4 3 3 3 2 3 3
4 3 3 3 2 3 3
4 3 3 3 2 3 3
4 3 3 3 2 3 3
4 3 3 3 2 3 3
4 3 3 3 2 3 3
4 3 3 3 2 3 3
4 3 3 3 2 3 3
4 3 3 3 2 3 3
4 3 3 3 2 3 3
4 3 3 3 2 3 3
4 3 3 3 2 3 3
4 3 3 3 2 3 3
4 3 3 3 2 3 3
4 3 3 3 2 3 3
4 3 3 3 2 3 3
4 3 3 3 2 3 3
4 3 3 3 2 3 3
4 3 3 3 2 3 3
4 3 3 3 2 3 3
4 3 3 3 2 3 3
4 3 3 3 2 3 3
4 3 3 3 2 3 3
4 3 3 3 2 3 3
4 3 3 3 2 3 3
4 3 3 3 2 3 3
4 3 3 3 2 3 3
4 3 3 3 2 3 3
4 3 3 3 2 3 3
4 3 3 3 2 3 3
4 3 3 3 2 3 3
4 3 3 3 2 3 3
4 3 3 3 2 3 3
4 3 3 3 2 3 3
4 3 3 3 2 3 3
4 3 3 3 2 3 3
4 3 3 3 2 3 3
4 3 3 3 2 3 3
4 3 3 3 2 3 3
4 3 3 3 2 3 3
4 3 3 3 2 3 3
4 3 3 3 2 3 3
4 3 3 3 2 3 3
4 3 3 3 2 3 3
4 3 3 3 2 3 3
4 3 3 3 2 3 3
4 3 3 3 2 3 3
4 3 3 3 2 3 3
4 3 3 3 2 3 3
4 3 3 3 2 3 3
4 3 3 3 2 3 3
4 3 3 3 2 3 3
4 3 3 3 2 3 3
4 3 3 3 2 3 3
4 3 3 3 2 3 3
4 3 3 3 2 3 3
4 3 3 3 2 3 3
4 3 3 3 2 3 3
4 3 3 3 2 3 3
4 3 3 3 2 3 3
4 3 3 3 2 3 3
4 3 3 3 2 3 3
4 3 3 3 2 3 3
4 3 3 3 2 3 3
4 3 3 3 2 3 3
4 3 3 3 2 3 3
4 3 3 3 2 3 3
4 3 3 3 2 3 3
4 3 3 3 2 3 3
4 3 3 3 2 3 3
4 3 3 3 2 3 3
4 3 3 3 2 3 3
4 3 3 3 2 3 3
4 3 3 3 2 3 3
4 3 3 3 2 3 3
4 3 3 3 2 3 3
4 3 3 3 2 3 3
4 3 3 3 2 3 3
4 3 3 3 2 3 3
4 3 3 3 2 3 3
4 3 3 3 2 3 3
4 3 3 3 2 3 3
4 3 3 3 2 3 3
4 3 3 3 2 3 3
4 3 3 3 2 3 3
4 3 3 3 2 3 3
4 3 3 3 2 3 3
4 3 3 3 2 3 3
4 3 3 3 2 3 3
4 3 3 3 2 3 3
4 3 3 3 2 3 3
4 3 3 3 2 3 3
4 3 3 3 2 3 3
4 3 3 3 2 3 3
4 3 3 3 2 3 3
4 3 3 3 2 3 3
4 3 3 3 2 3 3
4 3 3 3 2 3 3
4 3 3 3 2 3 3
4 3 3 3 2 3 3
4 3 3 3 2 3 3
4 3 3 3 2 3 3
4 3 3 3 2 3 3
4 3 3 3 2 3 3
4 3 3 3 2 3 3
4 3 3 3 2 3 3
4 3 3 3 2 3 3
4 3 3 3 2 3 3
4 3 3 3 2 3 3
4 3 3 3 2 3 3
4 3 3 3 2 3 3
4 3 3 3 2 3 3
4 3 3 3 2 3 3
4 3 3 3 2 3 3
4 3 3 3 2 3 3
4 3 3 3 2 3 3
4 3 3 3 2 3 3
4 3 3 3 2 3 3
4 3 3 3 2 3 3
4 3 3 3 2 3 3
4 3 3 3 2 3 3
4 3 3 3 2 3 3
4 3 3 3 2 3 3
4 3 3 3 2 3 3
4 3 3 3 2 3 3
4 3 3 3 2 3 3
4 3 3 3 2 3 3
4 3 3 3 2 3 3
4 3 3 3 2 3 3
4 3 3 3 2 3 3
4 3 3 3 2 3 3
4 3 3 3 2 3 3
4 3 3 3 2 3 3
4 3 3 3 2 3 3
4 3 3 3 2 3 3
4 3 3 3 2 3 3
4 3 3 3 2 3 3
4 3 3 3 2 3 3
4 3 3 3 2 3 3
4 3 3 3 2 3 3
4 3 3 3 2 3 3
4 3 3 3 2 3 3
4 3 3 3 2 3 3
4 3 3 3 2 3 3
4 3 3 3 2 3 3
4 3 3 3 2 3 3
4 3 3 3 2 3 3
4 3 3 3 2 3 3
4 3 3 3 2 3 3
4 3 3 3 2 3 3
4 3 3 3 2 3 3
4 3 3 3 2 3 3
4 3 3 3 2 3 3
4 3 3 3 2 3 3
4 3 3 3 2 3 3
4 3 3 3 2 3 3
4 3 3 3 2 3 3
4 3 3 3 2 3 3
4 3 3 3 2 3 3
4 3 3 3 2 3 3
4 3 3 3 2 3 3
4 3 3 3 2 3 3
4 3 3 3 2 3 3
4 3 3 3 2 3 3
4 3 3 3 2 3 3
4 3 3 3 2 3 3
4 3 3 3 2 3 3
4 3 3 3 2 3 3
4 3 3 3 2 3 3
4 3 3 3 2 3 3
4 3 3 3 2 3 3
4 3 3 3 2 3 3
4 3 3 3 2 3 3
4 3 3 3 2 3 3
4 3 3 3 2 3 3
4 3 3 3 2 3 3
4 3 3 3 2 3 3
4 3 3 3 2 3 3
4 3 3 3 2 3 3
4 3 3 3 2 3 3
4 3 3 3 2 3 3
4 3 3 3 2 3 3
4 3 3 3 2 3 3
4 3 3 3 2 3 3
4 3 3 3 2 3 3
4 3 3 3 2 3 3
4 3 3 3 2 3 3
4 3 3 3 2 3 3
4 3 3 3 2 3 3
4 3 3 3 2 3 3
4 3 3 3 2 3 3
4 3 3 3 2 3 3
4 3 3 3 2 3 3
4 3 3 3 2 3 3
4 3 3 3 2 3 3
4 3 3 3 2 3 3
4 3 3 3 2 3 3
4 3 3 3 2 3 3
4 3 3 3 2 3 3
4 3 3 3 2 3 3
4 3 3 3 2 3 3
4 3 3 3 2 3 3
4 3 3 3 2 3 3
4 3 3 3 2 3 3
4 3 3 3 2 3 3
4 3 3 3 2 3 3
4 3 3 3 2 3 3
4 3 3 3 2 3 3
4 3 3 3 2 3 3
4 3 3 3 2 3 3
4 3 3 3 2 3 3
4 3 3 3 2 3 3
4 3 3 3 2 3 3
4 3 3 3 2 3 3
4 3 3 3 2 3 3
4 3 3 3 2 3 3
4 3 3 3 2 3 3
4 3 3 3 2 3 3
4 3 3 3 2 3 3
4 3 3 3 2 3 3
4 3 3 3 2 3 3
4 3 3 3 2 3 3
4 3 3 3 2 3 3
4 3 3 3 2 3 3
4 3 3 3 2 3 3
4 3 3 3 2 3 3
4 3 3 3 2 3 3
4 3 3 3 2 3 3
4 3 3 3 2 3 3
4 3 3 3 2 3 3
4 3 3 3 2 3 3
4 3 3 3 2 3 3
4 3 3 3 2 3 3
4 3 3 3 2 3 3
4 3 3 3 2 3 3
4 3 3 3 2 3 3
4 3 3 3 2 3 3
4 3 3 3 2 3 3
4 3 3 3 2 3 3
4 3 3 3 2 3 3
4 3 3 3 2 3 3
4 3 3 3 2 3 3
4 3 3 3 2 3 3
4 3 3 3 2 3 3
4 3 3 3 2 3 3
4 3 3 3 2 3 3
4 3 3 3 2 3 3
4 3 3 3 2 3 3
4 3 3 3 2 3 3
4 3 3 3 2 3 3
4 3 3 3 2 3 3
4 3 3 3 2 3 3
4 3 3 3 2 3 3
4 3 3 3 2 3 3
4 3 3 3 2 3 3
4 3 3 3 2 3 3
4 3 3 3 2 3 3
4 3 3 3 2 3 3
4 3 3 3 2 3 3
4 3 3 3 2 3 3
4 3 3 3 2 3 3
4 3 3 3 2 3 3
4 3 3 3 2 3 3
4 3 3 3 2 3 3
4 3 3 3 2 3 3
4 3 3 3 2 3 3
4 3 3 3 2 3 3
4 3 3 3 2 3 3
4 3 3 3 2 3 3
4 3 3 3 2 3 3
4 3 3 3 2 3 3
4 3 3 3 2 3 3
4 3 3 3 2 3 3
4 3 3 3 2 3 3
4 3 3 3 2 3 3
4 3 3 3 2 3 3
4 3 3 3 2 3 3
4 3 3 3 2 3 3
4 3 3 3 2 3 3
4 3 3 3 2 3 3
4 3 3 3 2 3 3
4 3 3 3 2 3 3
4 3 3 3 2 3 3
4 3 3 3 2 3 3
4 3 3 3 2 3 3
4 3 3 3 2 3 3
4 3 3 3 2 3 3
4 3 3 3 2 3 3
4 3 3 3 2 3 3
4 3 3 3 2 3 3
4 3 3 3 2 3 3
4 3 3 3 2 3 3
4 3 3 3 2 3 3
4 3 3 3 2 3 3
4 3 3 3 2 3 3
4 3 3 3 2 3 3
4 3 3 3 2 3 3
4 3 3 3 2 3 3
4 3 3 3 2 3 3
4 3 3 3 2 3 3
4 3 3 3 2 3 3
4 3 3 3 2 3 3
4 3 3 3 2 3 3
4 3 3 3 2 3 3
4 3 3 3 2 3 3
4 3 3 3 2 3 3
4 3 3 3 2 3 3
4 3 3 3 2 3 3
4 3 3 3 2 3 3
4 3 3 3 2 3 3
4 3 3 3 2 3 3
4 3 3 3 2 3 3
4 3 3 3 2 3 3
4 3 3 3 2 3 3
4 3 3 3 2 3 3
4 3 3 3 2 3 3
4 3 3 3 2 3 3
4 3 3 3 2 3 3
4 3 3 3 2 3 3
4 3 3 3 2 3 3
4 3 3 3 2 3 3
4 3 3 3 2 3 3
4 3 3 3 2 3 3
4 3 3 3 2 3 3
4 3 3 3 2 3 3
4 3 3 3 2 3 3
4 3 3 3 2 3 3
4 3 3 3 2 3 3
4 3 3 3 2 3 3
4 3 3 3 2 3 3
4 3 3 3 2 3 3
4 3 3 3 2 3 3
4 3 3 3 2 3 3
4 3 3 3 2 3 3
4 3 3 3 2 3 3
4 3 3 3 2 3 3
4 3 3 3 2 3 3
4 3 3 3 2 3 3
4 3 3 3 2 3 3
4 3 3 3 2 3 3
4 3 3 3 2 3 3
4 3 3 3 2 3 3
4 3 3 3 2 3 3
4 3 3 3 2 3 3
4 3 3 3 2 3 3
4 3 3 3 2 3 3
4 3 3 3 2 3 3
4 3 3 3 2 3 3
4 3 3 3 2 3 3
4 3 3 3 2 3 3
4 3 3 3 2 3 3
4 3 3 3 2 3 3
4 3 3 3 2 3 3
4 3 3 3 2 3 3
4 3 3 3 2 3 3
4 3 3 3 2 3 3
4 3 3 3 2 3 3
4 3 3 3 2 3 3
4 3 3 3 2 3 3
4 3 3 3 2 3 3
4 3 3 3 2 3 3
4 3 3 3 2 3 3
4 3 3 3 2 3 3
4 3 3 3 2 3 3
4 3 3 3 2 3 3
4 3 3 3 2 3 3
4 3 3 3 2 3 3
4 3 3 3 2 3 3
4 3 3 3 2 3 3
4 3 3 3 2 3 3
4 3 3 3 2 3 3
4 3 3 3 2 3 3
4 3 3 3 2 3 3
4 3 3 3 2 3 3
4 3 3 3 2 3 3
4 3 3 3 2 3 3
4 3 3 3 2 3 3
4 3 3 3 2 3 3
4 3 3 3 2 3 3
4 3 3 3 2 3 3
4 3 3 3 2 3 3
4 3 3 3 2 3 3
4 3 3 3 2 3 3
4 3 3 3 2 3 3
4 3 3 3 2 3 3
4 3 3 3 2 3 3
4 3 3 3 2 3 3
4 3 3 3 2 3 3
4 3 3 3 2 3 3
4 3 3 3 2 3 3
4 3 3 3 2 3 3
4 3 3 3 2 3 3
4 3 3 3 2 3 3
4 3 3 3 2 3 3
4 3 3 3 2 3 3
4 3 3 3 2 3 3
4 3 3 3 2 3 3
4 3 3 3 2 3 3
4 3 3 3 2 3 3
4 3 3 3 2 3 3
4 3 3 3 2 3 3
4 3 3 3 2 3 3
4 3 3 3 2 3 3
4 3 3 3 2 3 3
4 3 3 3 2 3 3
4 3 3 3 2 3 3
4 3 3 3 2 3 3
4 3 3 3 2 3 3
4 3 3 3 2 3 3
4 3 3 3 2 3 3
4 3 3 3 2 3 3
4 3 3 3 2 3 3
4 3 3 3 2 3 3
4 3 3 3 2 3 3
4 3 3 3 2 3 3
4 3 3 3 2 3 3
4 3 3 3 2 3 3
4 3 3 3 2 3 3
4 3 3 3 2 3 3
4 3 3 3 2 3 3
4 3 3 3 2 3 3
4 3 3 3 2 3 3
4 3 3 3 2 3 3
4 3 3 3 2 3 3
4 3 3 3 2 3 3
4 3 3 3 2 3 3
4 3 3 3 2 3 3
4 3 3 3 2 3 3
4 3 3 3 2 3 3
4 3 3 3 2 3 3
4 3 3 3 2 3 3
4 3 3 3 2 3 3
4 3 3 3 2 3 3
4 3 3 3 2 3 3
4 3 3 3 2 3 3
4 3 3 3 2 3 3
4 3 3 3 2 3 3
4 3 3 3 2 3 3
4 3 3 3 2 3 3
4 3 3 3 2 3 3
4 3 3 3 2 3 3
4 3 3 3 2 3 3
4 3 3 3 2 3 3
4 3 3 3 2 3 3
4 3 3 3 2 3 3
4 3 3 3 2 3 3
4 3 3 3 2 3 3
4 3 3 3 2 3 3
4 3 3 3 2 3 3
4 3 3 3 2 3 3
4 3 3 3 2 3 3
4 3 3 3 2 3 3
4 3 3 3 2 3 3
4 3 3 3 2 3 3
4 3 3 3 2 3 3
4 3 3 3 2 3 3
4 3 3 3 2 3 3
4 3 3 3 2 3 3
4 3 3 3 2 3 3
4 3 3 3 2 3 3
4 3 3 3 2 3 3
4 3 3 3 2 3 3
4 3 3 3 2 3 3
4 3 3 3 2 3 3
4 3 3 3 2 3 3
4 3 3 3 2 3 3
4 3 3 3 2 3 3
4 3 3 3 2 3 3
4 3 3 3 2 3 3
4 3 3 3 2 3 3
4 3 3 3 2 3 3
4 3 3 3 2 3 3
4 3 3 3 2 3 3
4 3 3 3 2 3 3
4 3 3 3 2 3 3
4 3 3 3 2 3 3
4 3 3 3 2 3 3
4 3 3 3 2 3 3
4 3 3 3 2 3 3
4 3 3 3 2 3 3
4 3 3 3 2 3 3
4 3 3 3 2 3 3
4 3 3 3 2 3 3
4 3 3 3 2 3 3
4 3 3 3 2 3 3
4 3 3 3 2 3 3
4 3 3 3 2 3 3
4 3 3 3 2 3 3
4 3 3 3 2 3 3
4 3 3 3 2 3 3
4 3 3 3 2 3 3
4 3 3 3 2 3 3
4 3 3 3 2 3 3
4 3 3 3 2 3 3
4 3 3 3 2 3 3
4 3 3 3 2 3 3
4 3 3 3 2 3 3
4 3 3 3 2 3 3
4 3 3 3 2 3 3
4 3 3 3 2 3 3
4 3 3 3 2 3 3
4 3 3 3 2 3 3
4 3 3 3 2 3 3
4 3 3 3 2 3 3
4 3 3 3 2 3 3
4 3 3 3 2 3 3
4 3 3 3 2 3 3
4 3 3 3 2 3 3
4 3 3 3 2 3 3
4 3 3 3 2 3 3
4 3 3 3 2 3 3
4 3 3 3 2 3 3
4 3 3 3 2 3 3
4 3 3 3 2 3 3
4 3 3 3 2 3 3
4 3 3 3 2 3 3
4 3 3 3 2 3 3
4 3 3 3 2 3 3
4 3 3 3 2 3 3
4 3 3 3 2 3 3
4 3 3 3 2 3 3
4 3 3 3 2 3 3
4 3 3 3 2 3 3
4 3 3 3 2 3 3
4 3 3 3 2 3 3
4 3 3 3 2 3 3
4 3 3 3 2 3 3
4 3 3 3 2 3 3
4 3 3 3 2 3 3
4 3 3 3 2 3 3
4 3 3 3 2 3 3
4 3 3 3 2 3 3
4 3 3 3 2 3 3
4 3 3 3 2 3 3
4 3 3 3 2 3 3
4 3 3 3 2 3 3
4 3 3 3 2 3 3
4 3 3 3 2 3 3
4 3 3 3 2 3 3
4 3 3 3 2 3 3
4 3 3 3 2 3 3
4 3 3 3 2 3 3
4 3 3 3 2 3 3
4 3 3 3 2 3 3
4 3 3 3 2 3 3
4 3 3 3 2 3 3
4 3 3 3 2 3 3
4 3 3 3 2 3 3
4 3 3 3 2 3 3
4 3 3 3 2 3 3
4 3 3 3 2 3 3
4 3 3 3 2 3 3
4 3 3 3 2 3 3
4 3 3 3 2 3 3
4 3 3 3 2 3 3
4 3 3 3 2 3 3
4 3 3 3 2 3 3
4 3 3 3 2 3 3
4 3 3 3 2 3 3
4 3 3 3 2 3 3
4 3 3 3 2 3 3
4 3 3 3 2 3 3
4 3 3 3 2 3 3
4 3 3 3 2 3 3
4 3 3 3 2 3 3
4 3 3 3 2 3 3
4 3 3 3 2 3 3
4 3 3 3 2 3 3
4 3 3 3 2 3 3
4 3 3 3 2 3 3
4 3 3 3 2 3 3
4 3 3 3 2 3 3
4 3 3 3 2 3 3
4 3 3 3 2 3 3
4 3 3 3 2 3 3
4 3 3 3 2 3 3
4 3 3 3 2 3 3
4 3 3 3 2 3 3
4 3 3 3 2 3 3
4 3 3 3 2 3 3
4 3 3 3 2 3 3
4 3 3 3 2 3 3
4 3 3 3 2 3 3
4 3 3 3 2 3 3
4 3 3 3 2 3 3
4 3 3 3 2 3 3
4 3 3 3 2 3 3
4 3 3 3 2 3 3
4 3 3 3 2 3 3
4 3 3 3 2 3 3
4 3 3 3 2 3 3
4 3 3 3 2 3 3
4 3 3 3 2 3 3
4 3 3 3 2 3 3
4 3 3 3 2 3 3
4 3 3 3 2 3 3
4 3 3 3 2 3 3
4 3 3 3 2 3 3
4 3 3 3 2 3 3
4 3 3 3 2 3 3
4 3 3 3 2 3 3
4 3 3 3 2 3 3
4 3 3 3 2 3 3
4 3 3 3 2 3 3
4 3 3 3 2 3 3
4 3 3 3 2 3 3
4 3 3 3 2 3 3
4 3 3 3 2 3 3
4 3 3 3 2 3 3
4 3 3 3 2 3 3
4 3 3 3 2 3 3
4 3 3 3 2 3 3
4 3 3 3 2 3 3
4 3 3 3 2 3 3
4 3 3 3 2 3 3
4 3 3 3 2 3 3
4 3 3 3 2 3 3
4 3 3 3 2 3 3
4 3 3 3 2 3 3
4 3 3 3 2 3 3
4 3 3 3 2 3 3
4 3 3 3 2 3 3
4 3 3 3 2 3 3
4 3 3 3 2 3 3
4 3 3 3 2 3 3
4 3 3 3 2 3 3
4 3 3 3 2 3 3
4 3 3 3 2 3 3
4 3 3 3 2 3 3
4 3 3 3 2 3 3
4 3 3 3 2 3 3
4 3 3 3 2 3 3
4 3 3 3 2 3 3
4 3 3 3 2 3 3
4 3 3 3 2 3 3
4 3 3 3 2 3 3
4 3 3 3 2 3 3
4 3 3 3 2 3 3
4 3 3 3 2 3 3
4 3 3 3 2 3 3
4 3 3 3 2 3 3
4 3 3 3 2 3 3
4 3 3 3 2 3 3
4 3 3 3 2 3 3
4 3 3 3 2 3 3
4 3 3 3 2 3 3
4 3 3 3 2 3 3
4 3 3 3 2 3 3
4 3 3 3 2 3 3
4 3 3 3 2 3 3
4 3 3 3 2 3 3
4 3 3 3 2 3 3
4 3 3 3 2 3 3
4 3 3 3 2 3 3
4 3 3 3 2 3 3
4 3 3 3 2 3 3
4 3 3 3 2 3 3
4 3 3 3 2 3 3
4 3 3 3 2 3 3
4 3 3 3 2 3 3
4 3 3 3 2 3 3
4 3 3 3 2 3 3
4 3 3 3 2 3 3
4 3 3 3 2 3 3
4 3 3 3 2 3 3
4 3 3 3 2 3 3
4 3 3 3 2 3 3
4 3 3 3 2 3 3
4 3 3 3 2 3 3
4 3 3 3 2 3 3
4 3 3 3 2 3 3
4 3 3 3 2 3 3
4 3 3 3 2 3 3
4 3 3 3 2 3 3
4 3 3 3 2 3 3
4 3 3 3 2 3 3
4 3 3 3 2 3 3
4 3 3 3 2 3 3
4 3 3 3 2 3 3
4 3 3 3 2 3 3
4 3 3 3 2 3 3
4 3 3 3 2 3 3
4 3 3 3 2 3 3
4 3 3 3 2 3 3
4 3 3 3 2 3 3
4 3 3 3 2 3 3
4 3 3 3 2 3 3
4 3 3 3 2 3 3
4 3 3 3 2 3 3
4 3 3 3 2 3 3
4 3 3 3 2 3 3
4 3 3 3 2 3 3
4 3 3 3 2 3 3
4 3 3 3 2 3 3
4 3 3 3 2 3 3
4 3 3 3 2 3 3
4 3 3 3 2 3 3
4 3 3 3 2 3 3
4 3 3 3 2 3 3
4 3 3 3 2 3 3
4 3 3 3 2 3 3
4 3 3 3 2 3 3
4 3 3 3 2 3 3
4 3 3 3 2 3 3
4 3 3 3 2 3 3
4 3 3 3 2 3 3
4 3 3 3 2 3 3
4 3 3 3 2 3 3
4 3 3 3 2 3 3
4 3 3 3 2 3 3
4 3 3 3 2 3 3
4 3 3 3 2 3 3
4 3 3 3 2 3 3
4 3 3 3 2 3 3
4 3 3 3 2 3 3
4 3 3 3 2 3 3
4 3 3 3 2 3 3
4 3 3 3 2 3 3
4 3 3 3 2 3 3
4 3 3 3 2 3 3
4 3 3 3 2 3 3
4 3 3 3 2 3 3
4 3 3 3 2 3 3
4 3 3 3 2 3 3
4 3 3 3 2 3 3
4 3 3 3 2 3 3
4 3 3 3 2 3 3
4 3 3 3 2 3 3
4 3 3 3 2 3 3
4 3 3 3 2 3 3
4 3 3 3 2 3 3
4 3 3 3 2 3 3
4 3 3 3 2 3 3
4 3 3 3 2 3 3
4 3 3 3 2 3 3
4 3 3 3 2 3 3
4 3 3 3 2 3 3
4 3 3 3 2 3 3
4 3 3 3 2 3 3
4 3 3 3 2 3 3
4 3 3 3 2 3 3
4 3 3 3 2 3 3
4 3 3 3 2 3 3
4 3 3 3 2 3 3
4 3 3 3 2 3 3
4 3 3 3 2 3 3
4 3 3 3 2 3 3
4 3 3 3 2 3 3
4 3 3 3 2 3 3
4 3 3 3 2 3 3
4 3 3 3 2 3 3
4 3 3 3 2 3 3
4 3 3 3 2 3 3
4 3 3 3 2 3 3
4 3 3 3 2 3 3
4 3 3 3 2 1 3
4 3 3 3 2 1 3
4 3 3 3 2 1 3
4 3 3 3 2 1 3
4 3 3 3 2 1 3
4 3 3 3 2 1 3
4 3 3 3 2 1 3
4 3 3 3 2 1 3
4 3 3 3 2 1 3
4 3 3 3 2 1 3
4 3 3 3 2 1 3
4 3 3 3 2 1 3
4 3 3 3 2 1 3
4 3 3 3 2 1 3
4 3 3 3 2 1 3
4 3 3 3 2 1 3
4 3 3 3 2 1 3
4 3 3 3 2 1 3
4 3 3 3 2 1 3
4 3 3 3 2 1 3
4 3 3 3 2 1 3
4 3 3 3 2 1 3
4 3 3 3 2 1 3
4 3 3 3 2 1 3
4 3 3 3 2 1 3
4 3 3 3 2 1 3
4 3 3 3 2 1 3
4 3 3 3 2 1 3
4 3 3 3 2 1 3
4 3 3 3 2 1 3
4 3 3 3 2 1 3
4 3 3 3 2 1 3
4 3 3 3 2 1 3
4 3 3 3 2 1 3
4 3 3 3 2 1 3
4 3 3 3 2 1 3
4 3 3 3 2 1 3
4 3 3 3 2 1 3
4 3 3 3 2 1 3
4 3 3 3 2 1 3
4 3 3 3 2 1 3
4 3 3 3 2 1 3
4 3 3 3 2 1 3
4 3 3 3 2 1 3
4 3 3 3 2 1 3
4 3 3 3 2 1 3
4 3 3 3 2 1 3
4 3 3 3 2 1 3
4 3 3 3 2 1 3
4 3 3 3 2 1 3
4 3 3 3 2 1 3
4 3 3 3 2 1 3
4 3 3 3 2 1 3
4 3 3 3 2 1 3
4 3 3 3 2 1 3
4 3 3 3 2 1 3
4 3 3 3 2 1 3
4 3 3 3 2 1 3
4 3 3 3 2 1 3
4 3 3 3 2 1 3
4 3 3 3 2 1 3
4 3 3 3 2 1 3
4 3 3 3 2 1 3
4 3 3 3 2 1 3
4 3 3 3 2 1 3
4 3 3 3 2 1 3
4 3 3 3 2 1 3
4 3 3 3 2 1 3
4 3 3 3 2 1 3
4 3 3 3 2 1 3
4 3 3 3 2 1 3
4 3 3 3 2 1 3
4 3 3 3 2 1 3
4 3 3 3 2 1 3
4 3 3 3 2 1 3
4 3 3 3 2 1 3
4 3 3 3 2 1 3
4 3 3 3 2 1 3
4 3 3 3 2 1 3
4 3 3 3 2 1 3
4 3 3 3 2 1 3
4 3 3 3 2 1 3
4 3 3 3 2 1 3
4 3 3 3 2 1 3
4 3 3 3 2 1 3
4 3 3 3 2 1 3
4 3 3 3 2 1 3
4 3 3 3 2 1 3
4 3 3 3 2 1 3
4 3 3 3 2 1 3
4 3 3 3 2 1 3
4 3 3 3 2 1 3
4 3 3 3 2 1 3
4 3 3 3 2 1 3
4 3 3 3 2 1 3
4 3 3 3 2 1 3
4 3 3 3 2 1 3
4 3 3 3 2 1 3
4 3 3 3 2 1 3
4 3 3 3 2 1 3
4 3 3 3 2 1 3
4 3 3 3 2 1 3
4 3 3 3 2 1 3
4 3 3 3 2 1 3
4 3 3 3 2 1 3
4 3 3 3 2 1 3
4 3 3 3 2 1 3
4 3 3 3 2 1 3
4 3 3 3 2 1 3
4 3 3 3 2 1 3
4 3 3 3 2 1 3
4 3 3 3 2 1 3
4 3 3 3 2 1 3
4 3 3 3 2 1 3
4 3 3 3 2 1 3
4 3 3 3 2 1 3
4 3 3 3 2 1 3
4 3 3 3 2 1 3
4 3 3 3 2 1 3
4 3 3 3 2 1 3
4 3 3 3 2 1 3
4 3 3 3 2 1 3
4 3 3 3 2 1 3
4 3 3 3 2 1 3
4 3 3 3 2 1 3
4 3 3 3 2 1 3
4 3 3 3 2 1 3
4 3 3 3 2 1 3
4 3 3 3 2 1 3
4 3 3 3 2 1 3
4 3 3 3 2 1 3
4 3 3 3 2 1 3
4 3 3 3 2 1 3
4 3 3 3 2 1 3
4 3 3 3 2 1 3
4 3 3 3 2 1 3
4 3 3 3 2 1 3
4 3 3 3 2 1 3
4 3 3 3 2 1 3
4 3 3 3 2 1 3
4 3 3 3 2 1 3
4 3 3 3 2 1 3
4 3 3 3 2 1 3
4 3 3 3 2 1 3
4 3 3 3 2 1 3
4 3 3 3 2 1 3
4 3 3 3 2 1 3
4 3 3 3 2 1 3
4 3 3 3 2 1 3
4 3 3 3 2 1 3
4 3 3 3 2 1 3
4 3 3 3 2 1 3
4 3 3 3 2 1 3
4 3 3 3 2 1 3
4 3 3 3 2 1 3
4 3 3 3 2 1 3
4 3 3 3 2 1 3
4 3 3 3 2 1 3
4 3 3 3 2 1 3
4 3 3 3 2 1 3
4 3 3 3 2 1 3
4 3 3 3 2 1 3
4 3 3 3 2 1 3
4 3 3 3 2 1 3
4 3 3 3 2 1 3
4 3 3 3 2 1 3
4 3 3 3 2 1 3
4 3 3 3 2 1 3
4 3 3 3 2 1 3
4 3 3 3 2 1 3
4 3 3 3 2 1 3
4 3 3 3 2 1 3
4 3 3 3 2 1 3
4 3 3 3 2 1 3
4 3 3 3 2 1 3
4 3 3 3 2 1 3
4 3 3 3 2 1 3
4 3 3 3 2 1 3
4 3 3 3 2 1 3
4 3 3 3 2 1 3
4 3 3 3 2 1 3
4 3 3 3 2 1 3
4 3 3 3 2 1 3
4 3 3 3 2 1 3
4 3 3 3 2 1 3
4 3 3 3 2 1 3
4 3 3 3 2 1 3
4 3 3 3 2 1 3
4 3 3 3 2 1 3
4 3 3 3 2 1 3
4 3 3 3 2 1 3
4 3 3 3 2 1 3
4 3 3 3 2 1 3
4 3 3 3 2 1 3
4 3 3 3 2 1 3
4 3 3 3 2 1 3
4 3 3 3 2 1 3
4 3 3 3 2 1 3
4 3 3 3 2 1 3
4 3 3 3 2 1 3
4 3 3 3 2 1 3
4 3 3 3 2 1 3
4 3 3 3 2 1 3
4 3 3 3 2 1 3
4 3 3 3 2 1 3
4 3 3 3 2 1 3
4 3 3 3 2 1 3
4 3 3 3 2 1 3
4 3 3 3 2 1 3
4 3 3 3 2 1 3
4 3 3 3 2 1 3
4 3 3 3 2 1 3
4 3 3 3 2 1 3
4 3 3 3 2 1 3
4 3 3 3 2 1 3
4 3 3 3 2 1 3
4 3 3 3 2 1 3
4 3 3 3 2 1 3
4 3 3 3 2 1 3
4 3 3 3 2 1 3
4 3 3 3 2 1 3
4 3 3 3 2 1 3
4 3 3 3 2 1 3
4 3 3 3 2 1 3
4 3 3 3 2 1 3
4 3 3 3 2 1 3
4 3 3 3 2 1 3
4 3 3 3 2 1 3
4 3 3 3 2 1 3
4 3 3 3 2 1 3
4 3 3 3 2 1 3
4 3 3 3 2 1 3
4 3 3 3 2 1 3
4 3 3 3 2 1 3
4 3 3 3 2 1 3
4 3 3 3 2 1 3
4 3 3 3 2 1 3
4 3 3 3 2 1 3
4 3 3 3 2 1 3
4 3 3 3 2 1 3
4 3 3 3 2 1 3
4 3 3 3 2 1 3
4 3 3 3 2 1 3
4 3 3 3 2 1 3
4 3 3 3 2 1 3
4 3 3 3 2 1 3
4 3 3 3 2 1 3
4 3 3 3 2 1 3
4 3 3 3 2 1 3
4 3 3 3 2 1 3
4 3 3 3 2 1 3
4 3 3 3 2 1 3
4 3 3 3 2 1 3
4 3 3 3 2 1 3
4 3 3 3 2 1 3
4 3 3 3 2 1 3
4 3 3 3 2 1 3
4 3 3 3 2 1 3
4 3 3 3 2 1 3
4 3 3 3 2 1 3
4 3 3 3 2 1 3
4 3 3 3 2 1 3
4 3 3 3 2 1 3
4 3 3 3 2 1 3
4 3 3 3 2 1 3
4 3 3 3 2 1 3
4 3 3 3 2 1 3
4 3 3 3 2 1 3
4 3 3 3 2 1 3
4 3 3 3 2 1 3
4 3 3 3 2 1 3
4 3 3 3 2 1 3
4 3 3 3 2 1 3
4 3 3 3 2 1 3
4 3 3 3 2 1 3
4 3 3 3 2 1 3
4 3 3 3 2 1 3
4 3 3 3 2 1 3
4 3 3 3 2 1 3
4 3 3 3 2 1 3
4 3 3 3 2 1 3
4 3 3 3 2 1 3
4 3 3 3 2 1 3
4 3 3 3 2 1 3
4 3 3 3 2 1 3
4 3 3 3 2 1 3
4 3 3 3 2 1 3
4 3 3 3 2 1 3
4 3 3 3 2 1 3
4 3 3 3 2 1 3
4 3 3 3 2 1 3
4 3 3 3 2 1 3
4 3 3 3 2 1 3
4 3 3 3 2 1 3
4 3 3 3 2 1 3
4 3 3 3 2 1 3
4 3 3 3 2 1 3
4 3 3 3 2 1 3
4 3 3 3 2 1 3
4 3 3 3 2 1 3
4 3 3 3 2 1 3
4 3 3 3 2 1 3
4 3 3 3 2 1 3
4 3 3 3 2 1 3
4 3 3 3 2 1 3
4 3 3 3 2 1 3
4 3 3 3 2 1 3
4 3 3 3 2 1 3
4 3 3 3 2 1 3
4 3 3 3 2 1 3
4 3 3 3 2 1 3
4 3 3 3 2 1 3
4 3 3 3 2 1 3
4 3 3 3 2 1 3
4 3 3 3 2 1 3
4 3 3 3 2 1 3
4 3 3 3 2 1 3
4 3 3 3 2 1 3
4 3 3 3 2 1 3
4 3 3 3 2 1 3
4 3 3 3 2 1 3
4 3 3 3 2 1 3
4 3 3 3 2 1 3
4 3 3 3 2 1 3
4 3 3 3 2 1 3
4 3 3 3 2 1 3
4 3 3 3 2 1 3
4 3 3 3 2 1 3
4 3 3 3 2 1 3
4 3 3 3 2 1 3
4 3 3 3 2 1 3
4 3 3 3 2 1 3
4 3 3 3 2 1 3
4 3 3 3 2 1 3
4 3 3 3 2 1 3
4 3 3 3 2 1 3
4 3 3 3 2 1 3
4 3 3 3 2 1 3
4 3 3 3 2 1 3
4 3 3 3 2 1 3
4 3 3 3 2 1 3
4 3 3 3 2 1 3
4 3 3 3 2 1 3
4 3 3 3 2 1 3
4 3 3 3 2 1 3
4 3 3 3 2 1 3
4 3 3 3 2 1 3
4 3 3 3 2 1 3
4 3 3 3 2 1 3
4 3 3 3 2 1 3
4 3 3 3 2 1 3
4 3 3 3 2 1 3
4 3 3 3 2 1 3
4 3 3 3 2 1 3
4 3 3 3 2 1 3
4 3 3 3 2 1 3
4 3 3 3 2 1 3
4 3 3 3 2 1 3
4 3 3 3 2 1 3
4 3 3 3 2 1 3
4 3 3 3 2 1 3
4 3 3 3 2 1 3
4 3 3 3 2 1 3
4 3 3 3 2 1 3
4 3 3 3 2 1 3
4 3 3 3 2 1 3
4 3 3 3 2 1 3
4 3 3 3 2 1 3
4 3 3 3 2 1 3
4 3 3 3 2 1 3
4 3 3 3 2 1 3
4 3 3 3 2 1 3
4 3 3 3 2 1 3
4 3 3 3 2 1 3
4 3 3 3 2 1 3
4 3 3 3 2 1 3
4 3 3 3 2 1 3
4 3 3 3 2 1 3
4 3 3 3 2 1 3
4 3 3 3 2 1 3
4 3 3 3 2 1 3
4 3 3 3 2 1 3
4 3 3 3 2 1 3
4 3 3 3 2 1 3
4 3 3 3 2 1 3
4 3 3 3 2 1 3
4 3 3 3 2 1 3
4 3 3 3 2 1 3
4 3 3 3 2 1 3
4 3 3 3 2 1 3
4 3 3 3 2 1 3
4 3 3 3 2 1 3
4 3 3 3 2 1 3
4 3 3 3 2 1 3
4 3 3 3 2 1 3
4 3 3 3 2 1 3
4 3 3 3 2 1 3
4 3 3 3 2 1 3
4 3 3 3 2 1 3
4 3 3 3 2 1 3
4 3 3 3 2 1 3
4 3 3 3 2 1 3
4 3 3 3 2 1 3
4 3 3 3 2 1 3
4 3 3 3 2 1 3
4 3 3 3 2 1 3
4 3 3 3 2 1 3
4 3 3 3 2 1 3
4 3 3 3 2 1 3
4 3 3 3 2 1 3
4 3 3 3 2 1 3
4 3 3 3 2 1 3
4 3 3 3 2 1 3
4 3 3 3 2 1 3
4 3 3 3 2 1 3
4 3 3 3 2 1 3
4 3 3 3 2 1 3
4 3 3 3 2 1 3
4 3 3 3 2 1 3
4 3 3 3 2 1 3
4 3 3 3 2 1 3
4 3 3 3 2 1 3
4 3 3 3 2 1 3
4 3 3 3 2 1 3
4 3 3 3 2 1 3
4 3 3 3 2 1 3
4 3 3 3 2 1 3
4 3 3 3 2 1 3
4 3 3 3 2 1 3
4 3 3 3 2 1 3
4 3 3 3 2 1 3
4 3 3 3 2 1 3
4 3 3 3 2 1 3
4 3 3 3 2 1 3
4 3 3 3 2 1 3
4 3 3 3 2 1 3
4 3 3 3 2 1 3
4 3 3 3 2 1 3
4 3 3 3 2 1 3
4 3 3 3 2 1 3
4 3 3 3 2 1 3
4 3 3 3 2 1 3
4 3 3 3 2 1 3
4 3 3 3 2 1 3
4 3 3 3 2 1 3
4 3 3 3 2 1 3
4 3 3 3 2 1 3
4 3 3 3 2 1 3
4 3 3 3 2 1 3
4 3 3 3 2 1 3
4 3 3 3 2 1 3
4 3 3 3 2 1 3
4 3 3 3 2 1 3
4 3 3 3 2 1 3
4 3 3 3 2 1 3
4 3 3 3 2 1 3
4 3 3 3 2 1 3
4 3 3 3 2 1 3
4 3 3 3 2 1 3
4 3 3 3 2 1 3
4 3 3 3 2 1 3
4 3 3 3 2 1 3
4 3 3 3 2 1 3
4 3 3 3 2 1 3
4 3 3 3 2 1 3
4 3 3 3 2 1 3
4 3 3 3 2 1 3
4 3 3 3 2 1 3
4 3 3 3 2 1 3
4 3 3 3 2 1 3
4 3 3 3 2 1 3
4 3 3 3 2 1 3
4 3 3 3 2 1 3
4 3 3 3 2 1 3
4 3 3 3 2 1 3
4 3 3 3 2 1 3
4 3 3 3 2 1 3
4 3 3 3 2 1 3
4 3 3 3 2 1 3
4 3 3 3 2 1 3
4 3 3 3 2 1 3
4 3 3 3 2 1 3
4 3 3 3 2 1 3
4 3 3 3 2 1 3
4 3 3 3 2 1 3
4 3 3 3 2 1 3
4 3 3 3 2 1 3
4 3 3 3 2 1 3
4 3 3 3 2 1 3
4 3 3 3 2 1 3
4 3 3 3 2 1 3
4 3 3 3 2 1 3
4 3 3 3 2 1 3
4 3 3 3 2 1 3
4 3 3 3 2 1 3
4 3 3 3 2 1 3
4 3 3 3 2 1 3
4 3 3 3 2 1 3
4 3 3 3 2 1 3
4 3 3 3 2 1 3
4 3 3 3 2 1 3
4 3 3 3 2 1 3
4 3 3 3 2 1 3
4 3 3 3 2 1 3
4 3 3 3 2 1 3
4 3 3 3 2 1 3
4 3 3 3 2 1 3
4 3 3 3 2 1 3
4 3 3 3 2 1 3
4 3 3 3 2 1 3
4 3 3 3 2 1 3
4 3 3 3 2 1 3
4 3 3 3 2 1 3
4 3 3 3 2 1 3
4 3 3 3 2 1 3
4 3 3 3 2 1 3
4 3 3 3 2 1 3
4 3 3 3 2 1 3
4 3 3 3 2 1 3
4 3 3 3 2 1 3
4 3 3 3 2 1 3
4 3 3 3 2 1 3
4 3 3 3 2 1 3
4 3 3 3 2 1 3
4 3 3 3 2 1 3
4 3 3 3 2 1 3
4 3 3 3 2 1 3
4 3 3 3 2 1 3
4 3 3 3 2 1 3
4 3 3 3 2 1 3
4 3 3 3 2 1 3
4 3 3 3 2 1 3
4 3 3 3 2 1 3
4 3 3 3 2 1 3
4 3 3 3 2 1 3
4 3 3 3 2 1 3
4 3 3 3 2 1 3
4 3 3 3 2 1 3
4 3 3 3 2 1 3
4 3 3 3 2 1 3
4 3 3 3 2 1 3
4 3 3 3 2 1 3
4 3 3 3 2 1 3
4 3 3 3 2 1 3
4 3 3 3 2 1 3
4 3 3 3 2 1 3
4 3 3 3 2 1 3
4 3 3 3 2 1 3
4 3 3 3 2 1 3
4 3 3 3 2 1 3
4 3 3 3 2 1 3
4 3 3 3 2 1 3
4 3 3 3 2 1 3
4 3 3 3 2 1 3
4 3 3 3 2 1 3
4 3 3 3 2 1 3
4 3 3 3 2 1 3
4 3 3 3 2 1 3
4 3 3 3 2 1 3
4 3 3 3 2 1 3
4 3 3 3 2 1 3
4 3 3 3 2 1 3
4 3 3 3 2 1 3
4 3 3 3 2 1 3
4 3 3 3 2 1 3
4 3 3 3 2 1 3
4 3 3 3 2 1 3
4 3 3 3 2 1 3
4 3 3 3 2 1 3
4 3 3 3 2 1 3
4 3 3 3 2 1 3
4 3 3 3 2 1 3
4 3 3 3 2 1 3
4 3 3 3 2 1 3
4 3 3 3 2 1 3
4 3 3 3 2 1 3
4 3 3 3 2 1 3
4 3 3 3 2 1 3
4 3 3 3 2 1 3
4 3 3 3 2 1 3
4 3 3 3 2 1 3
4 3 3 3 2 1 3
4 3 3 3 2 1 3
4 3 3 3 2 3 3
4 3 3 3 2 3 3
4 3 3 3 2 3 3
4 3 3 3 2 3 3
4 3 3 3 2 3 3
4 3 3 3 2 3 3
4 3 3 3 2 3 3
4 3 3 3 2 3 3
4 3 3 3 2 3 3
4 3 3 3 2 3 3
4 3 3 3 2 3 3
4 3 3 3 2 3 3
4 3 3 3 2 3 3
4 3 3 3 2 3 3
4 3 3 3 2 3 3
4 3 3 3 2 3 3
4 3 3 3 2 3 3
4 3 3 3 2 3 3
4 3 3 3 2 3 3
4 3 3 3 2 3 3
4 3 3 3 2 3 3
4 3 3 3 2 3 3
4 3 3 3 2 3 3
4 3 3 3 2 3 3
4 3 3 3 2 3 3
4 3 3 3 2 3 3
4 3 3 3 2 3 3
4 3 3 3 2 3 3
4 3 3 3 2 3 3
4 3 3 3 2 3 3
4 3 3 3 2 3 3
4 3 3 3 2 3 3
4 3 3 3 2 3 3
4 3 3 3 2 3 3
4 3 3 3 2 3 3
4 3 3 3 2 3 3
4 3 3 3 2 3 3
4 3 3 3 2 3 3
4 3 3 3 2 3 3
4 3 3 3 2 3 3
4 3 3 3 2 3 3
4 3 3 3 2 3 3
4 3 3 3 2 3 3
4 3 3 3 2 3 3
4 3 3 3 2 3 3
4 3 3 3 2 3 3
4 3 3 3 2 3 3
4 3 3 3 2 3 3
4 3 3 3 2 3 3
4 3 3 3 2 3 3
4 3 3 3 2 3 3
4 3 3 3 2 3 3
4 3 3 3 2 3 3
4 3 3 3 2 3 3
4 3 3 3 2 3 3
4 3 3 3 2 3 3
4 3 3 3 2 3 3
4 3 3 3 2 3 3
4 3 3 3 2 3 3
4 3 3 3 2 3 3
4 3 3 3 2 3 3
4 3 3 3 2 3 3
4 3 3 3 2 3 3
4 3 3 3 2 3 3
4 3 3 3 2 3 3
4 3 3 3 2 3 3
4 3 3 3 2 3 3
4 3 3 3 2 3 3
4 3 3 3 2 3 3
4 3 3 3 2 3 3
4 3 3 3 2 3 3
4 3 3 3 2 3 3
4 3 3 3 2 3 3
4 3 3 3 2 3 3
4 3 3 3 2 3 3
4 3 3 3 2 3 3
4 3 3 3 2 3 3
4 3 3 3 2 3 3
4 3 3 3 2 3 3
4 3 3 3 2 3 3
4 3 3 3 2 3 3
4 3 3 3 2 3 3
4 3 3 3 2 3 3
4 3 3 3 2 3 3
4 3 3 3 2 3 3
4 3 3 3 2 3 3
4 3 3 3 2 3 3
4 3 3 3 2 3 3
4 3 3 3 2 3 3
4 3 3 3 2 3 3
4 3 3 3 2 3 3
4 3 3 3 2 3 3
4 3 3 3 2 3 3
4 3 3 3 2 3 3
4 3 3 3 2 3 3
4 3 3 3 2 3 3
4 3 3 3 2 3 3
4 3 3 3 2 3 3
4 3 3 3 2 3 3
4 3 3 3 2 3 3
4 3 3 3 2 3 3
4 3 3 3 2 3 3
4 3 3 3 2 3 3
4 3 3 3 2 3 3
4 3 3 3 2 3 3
4 3 3 3 2 3 3
4 3 3 3 2 3 3
4 3 3 3 2 3 3
4 3 3 3 2 3 3
4 3 3 3 2 3 3
4 3 3 3 2 3 3
4 3 3 3 2 3 3
4 3 3 3 2 3 3
4 3 3 3 2 3 3
4 3 3 3 2 3 3
4 3 3 3 2 3 3
4 3 3 3 2 3 3
4 3 3 3 2 3 3
4 3 3 3 2 3 3
4 3 3 3 2 3 3
4 3 3 3 2 3 3
4 3 3 3 2 3 3
4 3 3 3 2 3 3
4 3 3 3 2 3 3
4 3 3 3 2 3 3
4 3 3 3 2 3 3
4 3 3 3 2 3 3
4 3 3 3 2 3 3
4 3 3 3 2 3 3
4 3 3 3 2 3 3
4 3 3 3 2 3 3
4 3 3 3 2 3 3
4 3 3 3 2 3 3
4 3 3 3 2 3 3
4 3 3 3 2 3 3
4 3 3 3 2 3 3
4 3 3 3 2 3 3
4 3 3 3 2 3 3
4 3 3 3 2 3 3
4 3 3 3 2 3 3
4 3 3 3 2 3 3
4 3 3 3 2 3 3
4 3 3 3 2 3 3
4 3 3 3 2 3 3
4 3 3 3 2 3 3
4 3 3 3 2 3 3
4 3 3 3 2 3 3
4 3 3 3 2 3 3
4 3 3 3 2 3 3
4 3 3 3 2 3 3
4 3 3 3 2 3 3
4 3 3 3 2 3 3
4 3 3 3 2 3 3
4 3 3 3 2 3 3
4 3 3 3 2 3 3
4 3 3 3 2 3 3
4 3 3 3 2 3 3
4 3 3 3 2 3 3
4 3 3 3 2 3 3
4 3 3 3 2 3 3
4 3 3 3 2 3 3
4 3 3 3 2 3 3
4 3 3 3 2 3 3
4 3 3 3 2 3 3
4 3 3 3 2 3 3
4 3 3 3 2 3 3
4 3 3 3 2 3 3
4 3 3 3 2 3 3
4 3 3 3 2 3 3
4 3 3 3 2 3 3
4 3 3 3 2 3 3
4 3 3 3 2 3 3
4 3 3 3 2 3 3
4 3 3 3 2 3 3
4 3 3 3 2 3 3
4 3 3 3 2 3 3
4 3 3 3 2 3 3
4 3 3 3 2 3 3
4 3 3 3 2 3 3
4 3 3 3 2 3 3
4 3 3 3 2 3 3
4 3 3 3 2 3 3
4 3 3 3 2 3 3
4 3 3 3 2 3 3
4 3 3 3 2 3 3
4 3 3 3 2 3 3
4 3 3 3 2 3 3
4 3 3 3 2 3 3
4 3 3 3 2 3 3
4 3 3 3 2 3 3
4 3 3 3 2 3 3
4 3 3 3 2 3 3
4 3 3 3 2 3 3
4 3 3 3 2 3 3
4 3 3 3 2 3 3
4 3 3 3 2 3 3
4 3 3 3 2 3 3
4 3 3 3 2 3 3
4 3 3 3 2 3 3
4 3 3 3 2 3 3
4 3 3 3 2 3 3
4 3 3 3 2 3 3
4 3 3 3 2 3 3
4 3 3 3 2 3 3
4 3 3 3 2 3 3
4 3 3 3 2 3 3
4 3 3 3 2 3 3
4 3 3 3 2 3 3
4 3 3 3 2 3 3
4 3 3 3 2 3 3
4 3 3 3 2 3 3
4 3 3 3 2 3 3
4 3 3 3 2 3 3
4 3 3 3 2 3 3
4 3 3 3 2 3 3
4 3 3 3 2 3 3
4 3 3 3 2 3 3
4 3 3 3 2 3 3
4 3 3 3 2 3 3
4 3 3 3 2 3 3
4 3 3 3 2 3 3
4 3 3 3 2 3 3
4 3 3 3 2 3 3
4 3 3 3 2 3 3
4 3 3 3 2 3 3
4 3 3 3 2 3 3
4 3 3 3 2 3 3
4 3 3 3 2 3 3
4 3 3 3 2 3 3
4 3 3 3 2 3 3
4 3 3 3 2 3 3
4 3 3 3 2 3 3
4 3 3 3 2 3 3
4 3 3 3 2 3 3
4 3 3 3 2 3 3
4 3 3 3 2 3 3
4 3 3 3 2 3 3
4 3 3 3 2 3 3
4 3 3 3 2 3 3
4 3 3 3 2 3 3
4 3 3 3 2 3 3
4 3 3 3 2 3 3
4 3 3 3 2 3 3
4 3 3 3 2 3 3
4 3 3 3 2 3 3
4 3 3 3 2 3 3
4 3 3 3 2 3 3
4 3 3 3 2 3 3
4 3 3 3 2 3 3
4 3 3 3 2 3 3
4 3 3 3 2 3 3
4 3 3 3 2 3 3
4 3 3 3 2 3 3
4 3 3 3 2 3 3
4 3 3 3 2 3 3
4 3 3 3 2 3 3
4 3 3 3 2 3 3
4 3 3 3 2 3 3
4 3 3 3 2 3 3
4 3 3 3 2 3 3
4 3 3 3 2 3 3
4 3 3 3 2 3 3
4 3 3 3 2 3 3
4 3 3 3 2 3 3
4 3 3 3 2 3 3
4 3 3 3 2 3 3
4 3 3 3 2 3 3
4 3 3 3 2 3 3
4 3 3 3 2 3 3
4 3 3 3 2 3 3
4 3 3 3 2 3 3
4 3 3 3 2 3 3
4 3 3 3 2 3 3
4 3 3 3 2 3 3
4 3 3 3 2 3 3
4 3 3 3 2 3 3
4 3 3 3 2 3 3
4 3 3 3 2 3 3
4 3 3 3 2 3 3
4 3 3 3 2 3 3
4 3 3 3 2 3 3
4 3 3 3 2 3 3
4 3 3 3 2 3 3
4 3 3 3 2 3 3
4 3 3 3 2 3 3
4 3 3 3 2 3 3
4 3 3 3 2 3 3
4 3 3 3 2 3 3
4 3 3 3 2 3 3
4 3 3 3 2 3 3
4 3 3 3 2 3 3
4 3 3 3 2 3 3
4 3 3 3 2 3 3
4 3 3 3 2 3 3
4 3 3 3 2 3 3
4 3 3 3 2 3 3
4 3 3 3 2 3 3
4 3 3 3 2 3 3
4 3 3 3 2 3 3
4 3 3 3 2 3 3
4 3 3 3 2 3 3
4 3 3 3 2 3 3
4 3 3 3 2 3 3
4 3 3 3 2 3 3
4 3 3 3 2 3 3
4 3 3 3 2 3 3
4 3 3 3 2 3 3
4 3 3 3 2 3 3
4 3 3 3 2 3 3
4 3 3 3 2 3 3
4 3 3 3 2 3 3
4 3 3 3 2 3 3
4 3 3 3 2 3 3
4 3 3 3 2 3 3
4 3 3 3 2 3 3
4 3 3 3 2 3 3
4 3 3 3 2 3 3
4 3 3 3 2 3 3
4 3 3 3 2 3 3
4 3 3 3 2 3 3
4 3 3 3 2 3 3
4 3 3 3 2 3 3
4 3 3 3 2 3 3
4 3 3 3 2 3 3
4 3 3 3 2 3 3
4 3 3 3 2 3 3
4 3 3 3 2 3 3
4 3 3 3 2 3 3
4 3 3 3 2 3 3
4 3 3 3 2 3 3
4 3 3 3 2 3 3
4 3 3 3 2 3 3
4 3 3 3 2 3 3
4 3 3 3 2 3 3
4 3 3 3 2 3 3
4 3 3 3 2 3 3
4 3 3 3 2 3 3
4 3 3 3 2 3 3
4 3 3 3 2 3 3
4 3 3 3 2 3 3
4 3 3 3 2 3 3
4 3 3 3 2 3 3
4 3 3 3 2 3 3
4 3 3 3 2 3 3
4 3 3 3 2 3 3
4 3 3 3 2 3 3
4 3 3 3 2 3 3
4 3 3 3 2 3 3
4 3 3 3 2 3 3
4 3 3 3 2 3 3
4 3 3 3 2 3 3
4 3 3 3 2 3 3
4 3 3 3 2 3 3
4 3 3 3 2 3 3
4 3 3 3 2 3 3
4 3 3 3 2 3 3
4 3 3 3 2 3 3
4 3 3 3 2 3 3
4 3 3 3 2 3 3
4 3 3 3 2 3 3
4 3 3 3 2 3 3
4 3 3 3 2 3 3
4 3 3 3 2 3 3
4 3 3 3 2 3 3
4 3 3 3 2 3 3
4 3 3 3 2 3 3
4 3 3 3 2 3 3
4 3 3 3 2 3 3
4 3 3 3 2 3 3
4 3 3 3 2 3 3
4 3 3 3 2 3 3
4 3 3 3 2 3 3
4 3 3 3 2 3 3
4 3 3 3 2 3 3
4 3 3 3 2 3 3
4 3 3 3 2 3 3
4 3 3 3 2 3 3
4 3 3 3 2 3 3
4 3 3 3 2 3 3
4 3 3 3 2 3 3
4 3 3 3 2 3 3
4 3 3 3 2 3 3
4 3 3 3 2 3 3
4 3 3 3 2 3 3
4 3 3 3 2 3 3
4 3 3 3 2 3 3
4 3 3 3 2 3 3
4 3 3 3 2 3 3
4 3 3 3 2 3 3
4 3 3 3 2 3 3
4 3 3 3 2 3 3
4 3 3 3 2 3 3
4 3 3 3 2 3 3
4 3 3 3 2 3 3
4 3 3 3 2 3 3
4 3 3 3 2 3 3
4 3 3 3 2 3 3
4 3 3 3 2 3 3
4 3 3 3 2 3 3
4 3 3 3 2 3 3
4 3 3 3 2 3 3
4 3 3 3 2 3 3
4 3 3 3 2 3 3
4 3 3 3 2 3 3
4 3 3 3 2 3 3
4 3 3 3 2 3 3
4 3 3 3 2 3 3
4 3 3 3 2 3 3
4 3 3 3 2 3 3
4 3 3 3 2 3 3
4 3 3 3 2 3 3
4 3 3 3 2 3 3
4 3 3 3 2 3 3
4 3 3 3 2 3 3
4 3 3 3 2 3 3
4 3 3 3 2 3 3
4 3 3 3 2 3 3
4 3 3 3 2 3 3
4 3 3 3 2 3 3
4 3 3 3 2 3 3
4 3 3 3 2 3 3
4 3 3 3 2 3 3
4 3 3 3 2 3 3
4 3 3 3 2 3 3
4 3 3 3 2 3 3
4 3 3 3 2 3 3
4 3 3 3 2 3 3
4 3 3 3 2 3 3
4 3 3 3 2 3 3
4 3 3 3 2 3 3
4 3 3 3 2 3 3
4 3 3 3 2 3 3
4 3 3 3 2 3 3
4 3 3 3 2 3 3
4 3 3 3 2 3 3
4 3 3 3 2 3 3
4 3 3 3 2 3 3
4 3 3 3 2 3 3
4 3 3 3 2 3 3
4 3 3 3 2 3 3
4 3 3 3 2 3 3
4 3 3 3 2 3 3
4 3 3 3 2 3 3
4 3 3 3 2 3 3
4 3 3 3 2 3 3
4 3 3 3 2 3 3
4 3 3 3 2 3 3
4 3 3 3 2 3 3
4 3 3 3 2 3 3
4 3 3 3 2 3 3
4 3 3 3 2 3 3
4 3 3 3 2 3 3
4 3 3 3 2 3 3
4 3 3 3 2 3 3
4 3 3 3 2 3 3
4 3 3 3 2 3 3
4 3 3 3 2 3 3
4 3 3 3 2 3 3
4 3 3 3 2 3 3
4 3 3 3 2 3 3
4 3 3 3 2 3 3
4 3 3 3 2 3 3
4 3 3 3 2 3 3
4 3 3 3 2 3 3
4 3 3 3 2 3 3
4 3 3 3 2 3 3
4 3 3 3 2 3 3
4 3 3 3 2 3 3
4 3 3 3 2 3 3
4 3 3 3 2 3 3
4 3 3 3 2 3 3
4 3 3 3 2 3 3
4 3 3 3 2 3 3
4 3 3 3 2 3 3
4 3 3 3 2 3 3
4 3 3 3 2 3 3
4 3 3 3 2 3 3
4 3 3 3 2 3 3
4 3 3 3 2 3 3
4 3 3 3 2 3 3
4 3 3 3 2 3 3
4 3 3 3 2 3 3
4 3 3 3 2 3 3
4 3 3 3 2 3 3
4 3 3 3 2 3 3
4 3 3 3 2 3 3
4 3 3 3 2 3 3
4 3 3 3 2 3 3
4 3 3 3 2 3 3
4 3 3 3 2 3 3
4 3 3 3 2 3 3
4 3 3 3 2 3 3
4 3 3 3 2 3 3
4 3 3 3 2 3 3
4 3 3 3 2 3 3
4 3 3 3 2 3 3
4 3 3 3 2 3 3
4 3 3 3 2 3 3
4 3 3 3 2 3 3
4 3 3 3 2 3 3
4 3 3 3 2 3 3
4 3 3 3 2 3 3
4 3 3 3 2 3 3
4 3 3 3 2 3 3
4 3 3 3 2 3 3
4 3 3 3 2 3 3
4 3 3 3 2 3 3
4 3 3 3 2 3 3
4 3 3 3 2 3 3
4 3 3 3 2 3 3
4 3 3 3 2 3 3
4 3 3 3 2 3 3
4 3 3 3 2 3 3
4 3 3 3 2 3 3
4 3 3 3 2 3 3
4 3 3 3 2 3 3
4 3 3 3 2 3 3
4 3 3 3 2 3 3
4 3 3 3 2 3 3
4 3 3 3 2 3 3
4 3 3 3 2 3 3
4 3 3 3 2 3 3
4 3 3 3 2 3 3
4 3 3 3 2 3 3
4 3 3 3 2 3 3
4 3 3 3 2 3 3
4 3 3 3 2 3 3
4 3 3 3 2 3 3
4 3 3 3 2 3 3
4 3 3 3 2 3 3
4 3 3 3 2 3 3
4 3 3 3 2 3 3
4 3 3 3 2 3 3
4 3 3 3 2 3 3
4 3 3 3 2 3 3
4 3 3 3 2 3 3
4 3 3 3 2 3 3
4 3 3 3 2 3 3
4 3 3 3 2 3 3
4 3 3 3 2 3 3
4 3 3 3 2 3 3
4 3 3 3 2 3 3
4 3 3 3 2 3 3
4 3 3 3 2 3 3
4 3 3 3 2 3 3
4 3 3 3 2 3 3
4 3 3 3 2 3 3
4 3 3 3 2 3 3
4 3 3 3 2 3 3
4 3 3 3 2 3 3
4 3 3 3 2 3 3
4 3 3 3 2 3 3
4 3 3 3 2 3 3
4 3 3 3 2 3 3
4 3 3 3 2 3 3
4 3 3 3 2 3 3
4 3 3 3 2 3 3
4 3 3 3 2 3 3
4 3 3 3 2 3 3
4 3 3 3 2 3 3
4 3 3 3 2 3 3
4 3 3 3 2 3 3
4 3 3 3 2 3 3
4 3 3 3 2 3 3
4 3 3 3 2 3 3
4 3 3 3 2 3 3
4 3 3 3 2 3 3
4 3 3 3 2 3 3
4 3 3 3 2 3 3
4 3 3 3 2 3 3
4 3 3 3 2 3 3
4 3 3 3 2 3 3
4 3 3 3 2 3 3
4 3 3 3 2 3 3
4 3 3 3 2 3 3
4 3 3 3 2 3 3
4 3 3 3 2 3 3
4 3 3 3 2 3 3
4 3 3 3 2 3 3
4 3 3 3 2 3 3
4 3 3 3 2 3 3
4 3 3 3 2 3 3
4 3 3 3 2 3 3
4 3 3 3 2 3 3
4 3 3 3 2 3 3
4 3 3 3 2 3 3
4 3 3 3 2 3 3
4 3 3 3 2 3 3
4 3 3 3 2 3 3
4 3 3 3 2 3 3
4 3 3 3 2 3 3
4 3 3 3 2 3 3
4 3 3 3 2 3 3
4 3 3 3 2 3 3
4 3 3 3 2 3 3
4 3 3 3 2 3 3
4 3 3 3 2 3 3
4 3 3 3 2 3 3
4 3 3 3 2 3 3
4 3 3 3 2 3 3
4 3 3 3 2 3 3
4 3 3 3 2 3 3
4 3 3 3 2 3 3
4 3 3 3 2 3 3
4 3 3 3 2 3 3
4 3 3 3 2 3 3
4 3 3 3 2 3 3
4 3 3 3 2 3 3
4 3 3 3 2 3 3
4 3 3 3 2 3 3
4 3 3 3 2 3 3
4 3 3 3 2 3 3
4 3 3 3 2 3 3
4 3 3 3 2 3 3
4 3 3 3 2 3 3
4 3 3 3 2 3 3
4 3 3 3 2 3 3
4 3 3 3 2 3 3
4 3 3 3 2 3 3
4 3 3 3 2 3 3
4 3 3 3 2 3 3
4 3 3 3 2 3 3
4 3 3 3 2 3 3
4 3 3 3 2 3 3
4 3 3 3 2 3 3
4 3 3 3 2 3 3
4 3 3 3 2 3 3
4 3 3 3 2 3 3
4 3 3 3 2 3 3
4 3 3 3 2 3 3
4 3 3 3 2 3 3
4 3 3 3 2 3 3
4 3 3 3 2 3 3
4 3 3 3 2 3 3
4 3 3 3 2 3 3
4 3 3 3 2 3 3
4 3 3 3 2 3 3
4 3 3 3 2 3 3
4 3 3 3 2 3 3
4 3 3 3 2 3 3
4 3 3 3 2 3 3
4 3 3 3 2 3 3
4 3 3 3 2 3 3
4 3 3 3 2 3 3
4 3 3 3 2 3 3
4 3 3 3 2 3 3
4 3 3 3 2 3 3
4 3 3 3 2 3 3
4 3 3 3 2 3 3
4 3 3 3 2 3 3
4 3 3 3 2 3 3
4 3 3 3 2 3 3
4 3 3 3 2 3 3
4 3 3 3 2 3 3
4 3 3 3 2 3 3
4 3 3 3 2 3 3
4 3 3 3 2 3 3
4 3 3 3 2 3 3
4 3 3 3 2 3 3
4 3 3 3 2 3 3
4 3 3 3 2 3 3
4 3 3 3 2 3 3
4 3 3 3 2 3 3
4 3 3 3 2 3 3
4 3 3 3 2 3 3
4 3 3 3 2 3 3
4 3 3 3 2 3 3
4 3 3 3 2 3 3
4 3 3 3 2 3 3
4 3 3 3 2 3 3
4 3 3 3 2 3 3
4 3 3 3 2 3 3
4 3 3 3 2 3 3
4 3 3 3 2 3 3
4 3 3 3 2 3 3
4 3 3 3 2 3 3
4 3 3 3 2 3 3
4 3 3 3 2 3 3
4 3 3 3 2 3 3
4 3 3 3 2 3 3
4 3 3 3 2 3 3
4 3 3 3 2 3 3
4 3 3 3 2 3 3
4 3 3 3 2 3 3
4 3 3 3 2 3 3
4 3 3 3 2 3 3
4 3 3 3 2 3 3
4 3 3 3 2 3 3
4 3 3 3 2 3 3
4 3 3 3 2 3 3
4 3 3 3 2 3 3
4 3 3 3 2 3 3
4 3 3 3 2 3 3
4 3 3 3 2 3 3
4 3 3 3 2 3 3
4 3 3 3 2 3 3
4 3 3 3 2 3 3
4 3 3 3 2 3 3
4 3 3 3 2 3 3
4 3 3 3 2 3 3
4 3 3 3 2 3 3
4 3 3 3 2 3 3
4 3 3 3 2 3 3
4 3 3 3 2 3 3
4 3 3 3 2 3 3
4 3 3 3 2 3 3
4 3 3 3 2 3 3
4 3 3 3 2 3 3
4 3 3 3 2 3 3
4 3 3 3 2 3 3
4 3 3 3 2 3 3
4 3 3 3 2 3 3
4 3 3 3 2 3 3
4 3 3 3 2 3 3
4 3 3 3 2 3 3
4 3 3 3 2 3 3
4 3 3 3 2 3 3
4 3 3 3 2 3 3
4 3 3 3 2 3 3
4 3 3 3 2 3 3
4 3 3 3 2 3 3
4 3 3 3 2 3 3
4 3 3 3 2 3 3
4 3 3 3 2 3 3
4 3 3 3 2 3 3
4 3 3 3 2 3 3
4 3 3 3 2 3 3
4 3 3 3 2 3 3
4 3 3 3 2 3 3
4 3 3 3 2 3 3
4 3 3 3 2 3 3
4 3 3 3 2 3 3
4 3 3 3 2 3 3
4 3 3 3 2 3 3
4 3 3 3 2 3 3
4 3 3 3 2 3 3
4 3 3 3 2 3 3
4 3 3 3 2 3 3
4 3 3 3 2 3 3
4 3 3 3 2 3 3
4 3 3 3 2 3 3
4 3 3 3 2 3 3
4 3 3 3 2 3 3
4 3 3 3 2 3 3
4 3 3 3 2 3 3
4 3 3 3 2 3 3
4 3 3 3 2 3 3
4 3 3 3 2 3 3
4 3 3 3 2 3 3
4 3 3 3 2 3 3
4 3 3 3 2 3 3
4 3 3 3 2 3 3
4 3 3 3 2 3 3
4 3 3 3 2 3 3
4 3 3 3 2 3 3
4 3 3 3 2 3 3
4 3 3 3 2 3 3
4 3 3 3 2 3 3
4 3 3 3 2 3 3
4 3 3 3 2 3 3
4 3 3 3 2 3 3
4 3 3 3 2 3 3
4 3 3 3 2 3 3
4 3 3 3 2 3 3
4 3 3 3 2 3 3
4 3 3 3 2 3 3
4 3 3 3 2 3 3
4 3 3 3 2 3 3
4 3 3 3 2 3 3
4 3 3 3 2 3 3
4 3 3 3 2 3 3
4 3 3 3 2 3 3
4 3 3 3 2 3 3
4 3 3 3 2 3 3
4 3 3 3 2 3 3
4 3 3 3 2 3 3
4 3 3 3 2 3 3
4 3 3 3 2 3 3
4 3 3 3 2 3 3
4 3 3 3 2 3 3
4 3 3 3 2 3 3
4 3 3 3 2 3 3
4 3 3 3 2 3 3
4 3 3 3 2 3 3
4 3 3 3 2 3 3
4 3 3 3 2 3 3
4 3 3 3 2 3 3
4 3 3 3 2 3 3
4 3 3 3 2 3 3
4 3 3 3 2 3 3
4 3 3 3 2 3 3
4 3 3 3 2 3 3
4 3 3 3 2 3 3
4 3 3 3 2 3 3
4 3 3 3 2 3 3
4 3 3 3 2 3 3
4 3 3 3 2 3 3
4 3 3 3 2 3 3
4 3 3 3 2 3 3
4 3 3 3 2 3 3
4 3 3 3 2 3 3
4 3 3 3 2 3 3
4 3 3 3 2 3 3
4 3 3 3 2 3 3
4 3 3 3 2 3 3
4 3 3 3 2 3 3
4 3 3 3 2 3 3
4 3 3 3 2 3 3
4 3 3 3 2 3 3
4 3 3 3 2 3 3
4 3 3 3 2 3 3
4 3 3 3 2 3 3
4 3 3 3 2 3 3
4 3 3 3 2 3 3
4 3 3 3 2 3 3
4 3 3 3 2 3 3
4 3 3 3 2 3 3
4 3 3 3 2 3 3
4 3 3 3 2 3 3
4 3 3 3 2 3 3
4 3 3 3 2 3 3
4 3 3 3 2 3 3
4 3 3 3 2 3 3
4 3 3 3 2 3 3
4 3 3 3 2 3 3
4 3 3 3 2 3 3
4 3 3 3 2 3 3
4 3 3 3 2 3 3
4 3 3 3 2 3 3
4 3 3 3 2 3 3
4 3 3 3 2 3 3
4 3 3 3 2 3 3
4 3 3 3 2 3 3
4 3 3 3 2 3 3
4 3 3 3 2 3 3
4 3 3 3 2 3 3
4 3 3 3 2 3 3
4 3 3 3 2 3 3
4 3 3 3 2 3 3
4 3 3 3 2 3 3
4 3 3 3 2 3 3
4 3 3 3 2 3 3
4 3 3 3 2 3 3
4 3 3 3 2 3 3
4 3 3 3 2 3 3
4 3 3 3 2 3 3
4 3 3 3 2 3 3
4 3 3 3 2 3 3
4 3 3 3 2 3 3
4 3 3 3 2 3 3
4 3 3 3 2 3 3
4 3 3 3 2 3 3
4 3 3 3 2 3 3
4 3 3 3 2 3 3
4 3 3 3 2 3 3
4 3 3 3 2 3 3
4 3 3 3 2 3 3
4 3 3 3 2 3 3
4 3 3 3 2 3 3
4 3 3 3 2 3 3
4 3 3 3 2 3 3
4 3 3 3 2 3 3
4 3 3 3 2 3 3
4 3 3 3 2 3 3
4 3 3 3 2 3 3
4 3 3 3 2 3 3
4 3 3 3 2 3 3
4 3 3 3 2 3 3
4 3 3 3 2 3 3
4 3 3 3 2 3 3
4 3 3 3 2 3 3
4 3 3 3 2 3 3
4 3 3 3 2 3 3
4 3 3 3 2 3 3
4 3 3 3 2 3 3
4 3 3 3 2 3 3
4 3 3 3 2 3 3
4 3 3 3 2 3 3
4 3 3 3 2 3 3
4 3 3 3 2 3 3
4 3 3 3 2 3 3
4 3 3 3 2 3 3
4 3 3 3 2 3 3
4 3 3 3 2 3 3
4 3 3 3 2 3 3
4 3 3 3 2 3 3
4 3 3 3 2 3 3
4 3 3 3 2 3 3
4 3 3 3 2 3 3
4 3 3 3 2 3 3
4 3 3 3 2 3 3
4 3 3 3 2 3 3
4 3 3 3 2 3 3
4 3 3 3 2 3 3
4 3 3 3 2 3 3
4 3 3 3 2 3 3
4 3 3 3 2 3 3
4 3 3 3 2 3 3
4 3 3 3 2 3 3
4 3 3 3 2 3 3
4 3 3 3 2 3 3
4 3 3 3 2 3 3
4 3 3 3 2 3 3
4 3 3 3 2 3 3
4 3 3 3 2 3 3
4 3 3 3 2 3 3
4 3 3 3 2 3 3
4 3 3 3 2 3 3
4 3 3 3 2 3 3
4 3 3 3 2 3 3
4 3 3 3 2 3 3
4 3 3 3 2 3 3
4 3 3 3 2 3 3
4 3 3 3 2 3 3
4 3 3 3 2 3 3
4 3 3 3 2 3 3
4 3 3 3 2 3 3
4 3 3 3 2 3 3
4 3 3 3 2 3 3
4 3 3 3 2 3 3
4 3 3 3 2 3 3
4 3 3 3 2 3 3
4 3 3 3 2 3 3
4 3 3 3 2 3 3
4 3 3 3 2 3 3
4 3 3 3 2 3 3
4 3 3 3 2 3 3
4 3 3 3 2 3 3
4 3 3 3 2 3 3
4 3 3 3 2 3 3
4 3 3 3 2 3 3
4 3 3 3 2 3 3
4 3 3 3 2 3 3
4 3 3 3 2 3 3
4 3 3 3 2 3 3
4 3 3 3 2 3 3
4 3 3 3 2 3 3
4 3 3 3 2 3 3
4 3 3 3 2 3 3
4 3 3 3 2 3 3
4 3 3 3 2 3 3
4 3 3 3 2 3 3
4 3 3 3 2 3 3
4 3 3 3 2 3 3
4 3 3 3 2 3 3
4 3 3 3 2 3 3
4 3 3 3 2 3 3
4 3 3 3 2 3 3
4 3 3 3 2 3 3
4 3 3 3 2 3 3
4 3 3 3 2 3 3
4 3 3 3 2 3 3
4 3 3 3 2 3 3
4 3 3 3 2 3 3
4 3 3 3 2 3 3
4 3 3 3 2 3 3
4 3 3 3 2 3 3
4 3 3 3 2 3 3
4 3 3 3 2 3 3
4 3 3 3 2 3 3
4 3 3 3 2 3 3
4 3 3 3 2 3 3
4 3 3 3 2 3 3
4 3 3 3 2 3 3
4 3 3 3 2 3 3
4 3 3 3 2 3 3
4 3 3 3 2 3 3
4 3 3 3 2 3 3
4 3 3 3 2 3 3
4 3 3 3 2 3 3
4 3 3 3 2 3 3
4 3 3 3 2 3 3
4 3 3 3 2 3 3
4 3 3 3 2 3 3
4 3 3 3 2 3 3
4 3 3 3 2 3 3
4 3 3 3 2 3 3
4 3 3 3 2 3 3
4 3 3 3 2 3 3
4 3 3 3 2 3 3
4 3 3 3 2 3 3
4 3 3 3 2 3 3
4 3 3 3 2 3 3
4 3 3 3 2 3 3
4 3 3 3 2 3 3
4 3 3 3 2 3 3
4 3 3 3 2 3 3
4 3 3 3 2 3 3
4 3 3 3 2 3 3
4 3 3 3 2 3 3
4 3 3 3 2 3 3
4 3 3 3 2 3 3
4 3 3 3 2 3 3
4 3 3 3 2 3 3
4 3 3 3 2 3 3
4 3 3 3 2 3 3
4 3 3 3 2 3 3
4 3 3 3 2 3 3
4 3 3 3 2 3 3
4 3 3 3 2 3 3
4 3 3 3 2 3 3
4 3 3 3 2 3 3
4 3 3 3 2 3 3
4 3 3 3 2 3 3
4 3 3 3 2 3 3
4 3 3 3 2 3 3
4 3 3 3 2 3 3
4 3 3 3 2 3 3
4 3 3 3 2 3 3
4 3 3 3 2 3 3
4 3 3 3 2 3 3
4 3 3 3 2 3 3
4 3 3 3 2 3 3
4 3 3 3 2 3 3
4 3 3 3 2 3 3
4 3 3 3 2 3 3
4 3 3 3 2 3 3
4 3 3 3 2 3 3
4 3 3 3 2 3 3
4 3 3 3 2 3 3
4 3 3 3 2 3 3
4 3 3 3 2 3 3
4 3 3 3 2 3 3
4 3 3 3 2 3 3
4 3 3 3 2 3 3
4 3 3 3 2 3 3
4 3 3 3 2 3 3
4 3 3 3 2 3 3
4 3 3 3 2 3 3
4 3 3 3 2 3 3
4 3 3 3 2 3 3
4 3 3 3 2 3 3
4 3 3 3 2 3 3
4 3 3 3 2 3 3
4 3 3 3 2 3 3
4 3 3 3 2 3 3
4 3 3 3 2 3 3
4 3 3 3 2 3 3
4 3 3 3 2 3 3
4 3 3 3 2 3 3
4 3 3 3 2 3 3
4 3 3 3 2 3 3
4 3 3 3 2 3 3
4 3 3 3 2 3 3
4 3 3 3 2 3 3
4 3 3 3 2 3 3
4 3 3 3 2 3 3
4 3 3 3 2 3 3
4 3 3 3 2 3 3
4 3 3 3 2 3 3
4 3 3 3 2 3 3
4 3 3 3 2 3 3
4 3 3 3 2 3 3
4 3 3 3 2 3 3
4 3 3 3 2 3 3
4 3 3 3 2 3 3
4 3 3 3 2 3 3
4 3 3 3 2 3 3
4 3 3 3 2 3 3
4 3 3 3 2 3 3
4 3 3 3 2 3 3
4 3 3 3 2 3 3
4 3 3 3 2 3 3
4 3 3 3 2 3 3
4 3 3 3 2 3 3
4 3 3 3 2 3 3
4 3 3 3 2 3 3
4 3 3 3 2 3 3
4 3 3 3 2 3 3
4 3 3 3 2 3 3
4 3 3 3 2 3 3
4 3 3 3 2 3 3
4 3 3 3 2 3 3
4 3 3 3 2 3 3
4 3 3 3 2 3 3
4 3 3 3 2 3 3
4 3 3 3 2 3 3
4 3 3 3 2 3 3
4 3 3 3 2 3 3
4 3 3 3 2 3 3
4 3 3 3 2 3 3
4 3 3 3 2 3 3
4 3 3 3 2 3 3
4 3 3 3 2 3 3
4 3 3 3 2 3 3
4 3 3 3 2 3 3
4 3 3 3 2 3 3
4 3 3 3 2 3 3
4 3 3 3 2 3 3
4 3 3 3 2 3 3
4 3 3 3 2 3 3
4 3 3 3 2 3 3
4 3 3 3 2 3 3
4 3 3 3 2 3 3
4 3 3 3 2 3 3
4 3 3 3 2 3 3
4 3 3 3 2 3 3
4 3 3 3 2 3 3
4 3 3 3 2 3 3
4 3 3 3 2 3 3
4 3 3 3 2 3 3
4 3 3 3 2 3 3
4 3 3 3 2 3 3
4 3 3 3 2 3 3
4 3 3 3 2 3 3
4 3 3 3 2 3 3
4 3 3 3 2 3 3
4 3 3 3 2 3 3
4 3 3 3 2 3 3
4 3 3 3 2 3 3
4 3 3 3 2 3 3
4 3 3 3 2 3 3
4 3 3 3 2 3 3
4 3 3 3 2 3 3
4 3 3 3 2 3 3
4 3 3 3 2 3 3
4 3 3 3 2 3 3
4 3 3 3 2 3 3
4 3 3 3 2 3 3
4 3 3 3 2 3 3
4 3 3 3 2 3 3
4 3 3 3 2 3 3
4 3 3 3 2 3 3
4 3 3 3 2 3 3
4 3 3 3 2 3 3
4 3 3 3 2 3 3
4 3 3 3 2 3 3
4 3 3 3 2 3 3
4 3 3 3 2 3 3
4 3 3 3 2 3 3
4 3 3 3 2 3 3
4 3 3 3 2 3 3
4 3 3 3 2 3 3
4 3 3 3 2 3 3
4 3 3 3 2 3 3
4 3 3 3 2 3 3
4 3 3 3 2 3 3
4 3 3 3 2 3 3
4 3 3 3 2 3 3
4 3 3 3 2 3 3
4 3 3 3 2 3 3
4 3 3 3 2 3 3
4 3 3 3 2 3 3
4 3 3 3 2 3 3
4 3 3 3 2 3 3
4 3 3 3 2 3 3
4 3 3 3 2 3 3
4 3 3 3 2 3 3
4 3 3 3 2 3 3
4 3 3 3 2 3 3
4 3 3 3 2 3 3
4 3 3 3 2 3 3
4 3 3 3 2 3 3
4 3 3 3 2 3 3
4 3 3 3 2 3 3
4 3 3 3 2 3 3
4 3 3 3 2 3 3
4 3 3 3 2 3 3
4 3 3 3 2 3 3
4 3 3 3 2 3 3
4 3 3 3 2 3 3
4 3 3 3 2 3 3
4 3 3 3 2 3 3
4 3 3 3 2 3 3
4 3 3 3 2 3 3
4 3 3 3 2 3 3
4 3 3 3 2 3 3
4 3 3 3 2 3 3
4 3 3 3 2 3 3
4 3 3 3 2 3 3
4 3 3 3 2 3 3
4 3 3 3 2 3 3
4 3 3 3 2 3 3
4 3 3 3 2 3 3
4 3 3 3 2 3 3
4 3 3 3 2 3 3
4 3 3 3 2 3 3
4 3 3 3 2 3 3
4 3 3 3 2 3 3
4 3 3 3 2 3 3
4 3 3 3 2 3 3
4 3 3 3 2 3 3
4 3 3 3 2 3 3
4 3 3 3 2 3 3
4 3 3 3 2 3 3
4 3 3 3 2 3 3
4 3 3 3 2 3 3
4 3 3 3 2 3 3
4 3 3 3 2 3 3
4 3 3 3 2 3 3
4 3 3 3 2 3 3
4 3 3 3 2 3 3
4 3 3 3 2 3 3
4 3 3 3 2 3 3
4 3 3 3 2 3 3
4 3 3 3 2 3 3
4 3 3 3 2 3 3
4 3 3 3 2 3 3
4 3 3 3 2 3 3
4 3 3 3 2 3 3
4 3 3 3 2 3 3
4 3 3 3 2 3 3
4 3 3 3 2 3 3
4 3 3 3 2 3 3
4 3 3 3 2 3 3
4 3 3 3 2 3 3
4 3 3 3 2 3 3
4 3 3 3 2 3 3
4 3 3 3 2 3 3
4 3 3 3 2 3 3
4 3 3 3 2 3 3
4 3 3 3 2 3 3
4 3 3 3 2 3 3
4 3 3 3 2 3 3
4 3 3 3 2 3 3
4 3 3 3 2 3 3
4 3 3 3 2 3 3
4 3 3 3 2 3 3
4 3 3 3 2 3 3
4 3 3 3 2 3 3
4 3 3 3 2 3 3
4 3 3 3 2 3 3
4 3 3 3 2 3 3
4 3 3 3 2 3 3
4 3 3 3 2 3 3
4 3 3 3 2 3 3
4 3 3 3 2 3 3
4 3 3 3 2 3 3
4 3 3 3 2 3 3
4 3 3 3 2 3 3
4 3 3 3 2 3 3
4 3 3 3 2 3 3
4 3 3 3 2 3 3
4 3 3 3 2 3 3
4 3 3 3 2 3 3
4 3 3 3 2 3 3
4 3 3 3 2 3 3
4 3 3 3 2 3 3
4 3 3 3 2 3 3
4 3 3 3 2 3 3
4 3 3 3 2 3 3
4 3 3 3 2 3 3
4 3 3 3 2 3 3
4 3 3 3 2 3 3
4 3 3 3 2 3 3
4 3 3 3 2 3 3
4 3 3 3 2 3 3
4 3 3 3 2 3 3
4 3 3 3 2 3 3
4 3 3 3 2 3 3
4 3 3 3 2 3 3
4 3 3 3 2 3 3
4 3 3 3 2 3 3
4 3 3 3 2 3 3
4 3 3 3 2 3 3
4 3 3 3 2 3 3
4 3 3 3 2 3 3
4 3 3 3 2 3 3
4 3 3 3 2 3 3
4 3 3 3 2 3 3
4 3 3 3 2 3 3
4 3 3 3 2 3 3
4 3 3 3 2 3 3
4 3 3 3 2 3 3
4 3 3 3 2 3 3
4 3 3 3 2 3 3
4 3 3 3 2 3 3
4 3 3 3 2 3 3
4 3 3 3 2 3 3
4 3 3 3 2 3 3
4 3 3 3 2 3 3
4 3 3 3 2 3 3
4 3 3 3 2 3 3
4 3 3 3 2 3 3
4 3 3 3 2 3 3
4 3 3 3 2 3 3
4 3 3 3 2 3 3
4 3 3 3 2 3 3
4 3 3 3 2 3 3
4 3 3 3 2 3 3
4 3 3 3 2 3 3
4 3 3 3 2 3 3
4 3 3 3 2 3 3
4 3 3 3 2 3 3
4 3 3 3 2 3 3
4 3 3 3 2 3 3
4 3 3 3 2 3 3
4 3 3 3 2 3 3
4 3 3 3 2 3 3
4 3 3 3 2 3 3
4 3 3 3 2 3 3
4 3 3 3 2 3 3
4 3 3 3 2 3 3
4 3 3 3 2 3 3
4 3 3 3 2 3 3
4 3 3 3 2 3 3
4 3 3 3 2 3 3
4 3 3 3 2 3 3
4 3 3 3 2 3 3
4 3 3 3 2 3 3
4 3 3 3 2 3 3
4 3 3 3 2 3 3
4 3 3 3 2 3 3
4 3 3 3 2 3 3
4 3 3 3 2 3 3
4 3 3 3 2 3 3
4 3 3 3 2 3 3
4 3 3 3 2 3 3
4 3 3 3 2 3 3
4 3 3 3 2 3 3
4 3 3 3 2 3 3
4 3 3 3 2 3 3
4 3 3 3 2 3 3
4 3 3 3 2 3 3
4 3 3 3 2 3 3
4 3 3 3 2 3 3
4 3 3 3 2 3 3
4 3 3 3 2 3 3
4 3 3 3 2 3 3
4 3 3 3 2 3 3
4 3 3 3 2 3 3
4 3 3 3 2 3 3
4 3 3 3 2 3 3
4 3 3 3 2 3 3
4 3 3 3 2 3 3
4 3 3 3 2 3 3
4 3 3 3 2 3 3
4 3 3 3 2 3 3
4 3 3 3 2 3 3
4 3 3 3 2 3 3
4 3 3 3 2 3 3
4 3 3 3 2 3 3
4 3 3 3 2 3 3
4 3 3 3 2 3 3
4 3 3 3 2 3 3
4 3 3 3 2 3 3
4 3 3 3 2 3 3
4 3 3 3 2 3 3
4 3 3 3 2 3 3
4 3 3 3 2 3 3
4 3 3 3 2 3 3
4 3 3 3 2 3 3
4 3 3 3 2 3 3
4 3 3 3 2 3 3
4 3 3 3 2 3 3
4 3 3 3 2 3 3
4 3 3 3 2 3 3
4 3 3 3 2 3 3
4 3 3 3 2 3 3
4 3 3 3 2 3 3
4 3 3 3 2 3 3
4 3 3 3 2 3 3
4 3 3 3 2 3 3
4 3 3 3 2 3 3
4 3 3 3 2 3 3
4 3 3 3 2 3 3
4 3 3 3 2 3 3
4 3 3 3 2 3 3
4 3 3 3 2 3 3
4 3 3 3 2 3 3
4 3 3 3 2 3 3
4 3 3 3 2 3 3
4 3 3 3 2 3 3
4 3 3 3 2 3 3
4 3 3 3 2 3 3
4 3 3 3 2 3 3
4 3 3 3 2 3 3
4 3 3 3 2 3 3
4 3 3 3 2 3 3
4 3 3 3 2 3 3
4 3 3 3 2 3 3
4 3 3 3 2 3 3
4 3 3 3 2 3 3
4 3 3 3 2 3 3
4 3 3 3 2 3 3
4 3 3 3 2 3 3
4 3 3 3 2 3 3
4 3 3 3 2 3 3
4 3 3 3 2 3 3
4 3 3 3 2 3 3
4 3 3 3 2 3 3
4 3 3 3 2 3 3
4 3 3 3 2 3 3
4 3 3 3 2 3 3
4 3 3 3 2 3 3
4 3 3 3 2 3 3
4 3 3 3 2 3 3
4 3 3 3 2 3 3
4 3 3 3 2 3 3
4 3 3 3 2 3 3
4 3 3 3 2 3 3
4 3 3 3 2 3 3
4 3 3 3 2 3 3
4 3 3 3 2 3 3
4 3 3 3 2 3 3
4 3 3 3 2 3 3
4 3 3 3 2 3 3
4 3 3 3 2 3 3
4 3 3 3 2 3 3
4 3 3 3 2 3 3
4 3 3 3 2 3 3
4 3 3 3 2 3 3
4 3 3 3 2 3 3
4 3 3 3 2 3 3
4 3 3 3 2 3 3
4 3 3 3 2 3 3
4 3 3 3 2 3 3
4 3 3 3 2 3 3
4 3 3 3 2 3 3
4 3 3 3 2 3 3
4 3 3 3 2 3 3
4 3 3 3 2 3 3
4 3 3 3 2 3 3
4 3 3 3 2 3 3
4 3 3 3 2 3 3
4 3 3 3 2 3 3
4 3 3 3 2 3 3
4 3 3 3 2 3 3
4 3 3 3 2 3 3
4 3 3 3 2 3 3
4 3 3 3 2 3 3
4 3 3 3 2 3 3
4 3 3 3 2 3 3
4 3 3 3 2 3 3
4 3 3 3 2 3 3
4 3 3 3 2 3 3
4 3 3 3 2 3 3
4 3 3 3 2 3 3
4 3 3 3 2 3 3
4 3 3 3 2 3 3
4 3 3 3 2 3 3
4 3 3 3 2 3 3
4 3 3 3 2 3 3
4 3 3 3 2 3 3
4 3 3 3 2 3 3
4 3 3 3 2 3 3
4 3 3 3 2 3 3
4 3 3 3 2 3 3
4 3 3 3 2 3 3
4 3 3 3 2 3 3
4 3 3 3 2 3 3
4 3 3 3 2 3 3
4 3 3 3 2 3 3
4 3 3 3 2 3 3
4 3 3 3 2 3 3
4 3 3 3 2 3 3
4 3 3 3 2 3 3
4 3 3 3 2 3 3
4 3 3 3 2 3 3
4 3 3 3 2 3 3
4 3 3 3 2 3 3
4 3 3 3 2 3 3
4 3 3 3 2 3 3
4 3 3 3 2 3 3
4 3 3 3 2 3 3
4 3 3 3 2 3 3
4 3 3 3 2 3 3
4 3 3 3 2 3 3
4 3 3 3 2 3 3
4 3 3 3 2 3 3
4 3 3 3 2 3 3
4 3 3 3 2 3 3
4 3 3 3 2 3 3
4 3 3 3 2 3 3
4 3 3 3 2 3 3
4 3 3 3 2 3 3
4 3 3 3 2 3 3
4 3 3 3 2 3 3
4 3 3 3 2 3 3
4 3 3 3 2 3 3
4 3 3 3 2 3 3
4 3 3 3 2 3 3
4 3 3 3 2 3 3
4 3 3 3 2 3 3
4 3 3 3 2 3 3
4 3 3 3 2 3 3
4 3 3 3 2 3 3
4 3 3 3 2 3 3
4 3 3 3 2 3 3
4 3 3 3 2 3 3
4 3 3 3 2 3 3
4 3 3 3 2 3 3
4 3 3 3 2 3 3
4 3 3 3 2 3 3
4 3 3 3 2 3 3
4 3 3 3 2 3 3
4 3 3 3 2 3 3
4 3 3 3 2 3 3
4 3 3 3 2 3 1
4 3 3 3 2 3 1
4 3 3 3 2 3 1
4 3 3 3 2 3 1
4 3 3 3 2 3 1
4 3 3 3 2 3 1
4 3 3 3 2 3 1
4 3 3 3 2 3 1
4 3 3 3 2 3 1
4 3 3 3 2 3 1
4 3 3 3 2 3 1
4 3 3 3 2 3 1
4 3 3 3 2 3 1
4 3 3 3 2 3 1
4 3 3 3 2 3 1
4 3 3 3 2 3 1
4 3 3 3 2 3 1
4 3 3 3 2 3 1
4 3 3 3 2 3 1
4 3 3 3 2 3 1
4 3 3 3 2 3 1
4 3 3 3 2 3 1
4 3 3 3 2 3 1
4 3 3 3 2 3 1
4 3 3 3 2 3 1
4 3 3 3 2 3 1
4 3 3 3 2 3 1
4 3 3 3 2 3 1
4 3 3 3 2 3 1
4 3 3 3 2 3 1
4 3 3 3 2 3 1
4 3 3 3 2 3 1
4 3 3 3 2 3 1
4 3 3 3 2 3 1
4 3 3 3 2 3 1
4 3 3 3 2 3 1
4 3 3 3 2 3 1
4 3 3 3 2 3 1
4 3 3 3 2 3 1
4 3 3 3 2 3 1
4 3 3 3 2 3 1
4 3 3 3 2 3 1
4 3 3 3 2 3 1
4 3 3 3 2 3 1
4 3 3 3 2 3 1
4 3 3 3 2 3 1
4 3 3 3 2 3 1
4 3 3 3 2 3 1
4 3 3 3 2 3 1
4 3 3 3 2 3 1
4 3 3 3 2 3 1
4 3 3 3 2 3 1
4 3 3 3 2 3 1
4 3 3 3 2 3 1
4 3 3 3 2 3 1
4 3 3 3 2 3 1
4 3 3 3 2 3 1
4 3 3 3 2 3 1
4 3 3 3 2 3 1
4 3 3 3 2 3 1
4 3 3 3 2 3 1
4 3 3 3 2 3 1
4 3 3 3 2 3 1
4 3 3 3 2 3 1
4 3 3 3 2 3 1
4 3 3 3 2 3 1
4 3 3 3 2 3 1
4 3 3 3 2 3 1
4 3 3 3 2 3 1
4 3 3 3 2 3 1
4 3 3 3 2 3 1
4 3 3 3 2 3 1
4 3 3 3 2 3 1
4 3 3 3 2 3 1
4 3 3 3 2 3 1
4 3 3 3 2 3 1
4 3 3 3 2 3 1
4 3 3 3 2 3 1
4 3 3 3 2 3 1
4 3 3 3 2 3 1
4 3 3 3 2 3 1
4 3 3 3 2 3 1
4 3 3 3 2 3 1
4 3 3 3 2 3 1
4 3 3 3 2 3 1
4 3 3 3 2 3 1
4 3 3 3 2 3 1
4 3 3 3 2 3 1
4 3 3 3 2 3 1
4 3 3 3 2 3 1
4 3 3 3 2 3 1
4 3 3 3 2 3 1
4 3 3 3 2 3 1
4 3 3 3 2 3 1
4 3 3 3 2 3 1
4 3 3 3 2 3 1
4 3 3 3 2 3 1
4 3 3 3 2 3 1
4 3 3 3 2 3 1
4 3 3 3 2 3 1
4 3 3 3 2 3 1
4 3 3 3 2 3 1
4 3 3 3 2 3 1
4 3 3 3 2 3 1
4 3 3 3 2 3 1
4 3 3 3 2 3 1
4 3 3 3 2 3 1
4 3 3 3 2 3 1
4 3 3 3 2 3 1
4 3 3 3 2 3 1
4 3 3 3 2 3 1
4 3 3 3 2 3 1
4 3 3 3 2 3 1
4 3 3 3 2 3 1
4 3 3 3 2 3 1
4 3 3 3 2 3 1
4 3 3 3 2 3 1
4 3 3 3 2 3 1
4 3 3 3 2 3 1
4 3 3 3 2 3 1
4 3 3 3 2 3 1
4 3 3 3 2 3 1
4 3 3 3 2 3 1
4 3 3 3 2 3 1
4 3 3 3 2 3 1
4 3 3 3 2 3 1
4 3 3 3 2 3 1
4 3 3 3 2 3 1
4 3 3 3 2 3 1
4 3 3 3 2 3 1
4 3 3 3 2 3 1
4 3 3 3 2 3 1
4 3 3 3 2 3 1
4 3 3 3 2 3 1
4 3 3 3 2 3 1
4 3 3 3 2 3 1
4 3 3 3 2 3 1
4 3 3 3 2 3 1
4 3 3 3 2 3 1
4 3 3 3 2 3 1
4 3 3 3 2 3 1
4 3 3 3 2 3 1
4 3 3 3 2 3 1
4 3 3 3 2 3 1
4 3 3 3 2 3 1
4 3 3 3 2 3 1
4 3 3 3 2 3 1
4 3 3 3 2 3 1
4 3 3 3 2 3 1
4 3 3 3 2 3 1
4 3 3 3 2 3 1
4 3 3 3 2 3 1
4 3 3 3 2 3 1
4 3 3 3 2 3 1
4 3 3 3 2 3 1
4 3 3 3 2 3 1
4 3 3 3 2 3 1
4 3 3 3 2 3 1
4 3 3 3 2 3 1
4 3 3 3 2 3 1
4 3 3 3 2 3 1
4 3 3 3 2 3 1
4 3 3 3 2 3 1
4 3 3 3 2 3 1
4 3 3 3 2 3 1
4 3 3 3 2 3 1
4 3 3 3 2 3 1
4 3 3 3 2 3 1
4 3 3 3 2 3 1
4 3 3 3 2 3 1
4 3 3 3 2 3 1
4 3 3 3 2 3 1
4 3 3 3 2 3 1
4 3 3 3 2 3 1
4 3 3 3 2 3 1
4 3 3 3 2 3 1
4 3 3 3 2 3 1
4 3 3 3 2 3 1
4 3 3 3 3 3 1
4 3 3 3 3 3 1
4 3 3 3 3 3 1
4 3 3 3 3 3 1
4 3 3 3 3 3 1
4 3 3 3 3 3 1
4 3 3 3 3 3 1
4 3 3 3 3 3 1
4 3 3 3 3 3 1
4 3 3 3 3 3 1
4 3 3 3 3 3 1
4 3 3 3 3 3 1
4 3 3 3 3 3 1
4 3 3 3 3 3 1
4 3 3 3 3 3 1
4 3 3 3 3 3 1
4 3 3 3 3 3 1
4 3 3 3 3 3 1
4 3 3 3 3 3 1
4 3 3 3 3 3 1
4 3 3 3 3 3 1
4 3 3 3 3 3 1
4 3 3 3 3 3 1
4 3 3 3 3 3 1
4 3 3 3 3 3 1
4 3 3 3 3 3 1
4 3 3 3 3 3 1
4 3 3 3 3 3 1
4 3 3 3 3 3 1
4 3 3 3 3 3 1
4 3 3 3 3 3 1
4 3 3 3 3 3 1
4 3 3 3 3 3 1
4 3 3 3 3 3 1
4 3 3 3 3 3 1
4 3 3 3 3 3 1
4 3 3 3 3 3 1
4 3 3 3 3 3 1
4 3 3 3 3 3 1
4 3 3 3 3 3 1
4 3 3 3 3 3 1
4 3 3 3 3 3 1
4 3 3 3 3 3 1
4 3 3 3 3 3 1
4 3 3 3 3 3 1
4 3 3 3 3 3 1
4 3 3 3 3 3 1
4 3 3 3 3 3 1
4 3 3 3 3 3 1
4 3 3 3 3 3 1
4 3 3 3 3 3 1
4 3 3 3 3 3 1
4 3 3 3 3 3 1
4 3 3 3 3 3 1
4 3 3 3 3 3 1
4 3 3 3 3 3 1
4 3 3 3 3 3 1
4 3 3 3 3 3 1
4 3 3 3 3 3 1
4 3 3 3 3 3 1
4 3 3 3 3 3 1
4 3 3 3 3 3 1
4 3 3 3 3 3 1
4 3 3 3 3 3 1
4 3 3 3 3 3 1
4 3 3 3 3 3 1
4 3 3 3 3 3 1
4 3 3 3 3 3 1
4 3 3 3 3 3 1
4 3 3 3 3 3 1
4 3 3 3 3 3 1
4 3 3 3 3 3 1
4 3 3 3 3 3 1
4 3 3 3 3 3 1
4 3 3 3 3 3 1
4 3 3 3 3 3 1
4 3 3 3 3 3 1
4 3 3 3 3 3 1
4 3 3 3 3 3 1
4 3 3 3 3 3 1
4 3 3 3 3 3 1
4 3 3 3 3 3 1
4 3 3 3 3 3 1
4 3 3 3 3 3 1
4 3 3 3 3 3 1
4 3 3 3 3 3 1
4 3 3 3 3 3 1
4 3 3 3 3 3 1
4 3 3 3 3 3 1
4 3 3 3 3 3 1
4 3 3 3 3 3 1
4 3 3 3 3 3 1
4 3 3 3 3 3 1
4 3 3 3 3 3 1
4 3 3 3 3 3 1
4 3 3 3 3 3 1
4 3 3 3 3 3 1
4 3 3 3 3 3 1
4 3 3 3 3 3 1
4 3 3 3 3 3 1
4 3 3 3 3 3 1
4 3 3 3 3 3 1
4 3 3 3 3 3 1
4 3 3 3 3 3 1
4 3 3 3 3 3 1
4 3 3 3 3 3 1
4 3 3 3 3 3 1
4 3 3 3 3 3 1
4 3 3 3 3 3 1
4 3 3 3 3 3 1
4 3 3 3 3 3 1
4 3 3 3 3 3 1
4 3 3 3 3 3 1
4 3 3 3 3 3 1
4 3 3 3 3 3 1
4 3 3 3 3 3 1
4 3 3 3 3 3 1
4 3 3 3 3 3 1
4 3 3 3 3 3 1
4 3 3 3 3 3 1
4 3 3 3 3 3 1
4 3 3 3 3 3 1
4 3 3 3 3 3 1
4 3 3 3 3 3 1
4 3 3 3 3 3 1
4 3 3 3 3 3 1
4 3 3 3 3 3 1
4 3 3 3 3 3 1
4 3 3 3 3 3 1
4 3 3 3 3 3 1
4 3 3 3 3 3 1
4 3 3 3 3 3 1
4 3 3 3 3 3 1
4 3 3 3 3 3 1
4 3 3 3 3 3 1
4 3 3 3 3 3 1
4 3 3 3 3 3 1
4 3 3 3 3 3 1
4 3 3 3 3 3 1
4 3 3 3 3 3 1
4 3 3 3 3 3 1
4 3 3 3 3 3 1
4 3 3 3 3 3 1
4 3 3 3 3 3 1
4 3 3 3 3 3 1
4 3 3 3 3 3 1
4 3 3 3 3 3 1
4 3 3 3 3 3 1
4 3 3 3 3 3 1
4 3 3 3 3 3 1
4 3 3 3 3 3 1
4 3 3 3 3 3 1
4 3 3 3 3 3 1
4 3 3 3 3 3 1
4 3 3 3 3 3 1
4 3 3 3 3 3 1
4 3 3 3 3 3 1
4 3 3 3 3 3 1
4 3 3 3 3 3 1
4 3 3 3 3 3 1
4 3 3 3 3 3 1
4 3 3 3 3 3 1
4 3 3 3 3 3 1
4 3 3 3 3 3 1
4 3 3 3 3 3 1
4 3 3 3 3 3 1
4 3 3 3 3 3 1
4 3 3 3 3 3 1
4 3 3 3 3 3 1
4 3 3 3 3 3 1
4 3 3 3 3 3 1
4 3 3 3 3 3 1
4 3 3 3 3 3 1
4 3 3 3 3 3 1
4 3 3 3 3 3 1
4 3 3 3 3 3 1
4 3 3 3 3 3 1
4 3 3 3 3 3 1
4 3 3 3 3 3 1
4 3 1 3 3 3 1
4 3 1 3 3 3 1
4 3 1 3 3 3 1
4 3 1 3 3 3 1
4 3 1 3 3 3 1
4 3 1 3 3 3 1
4 3 1 3 3 3 1
4 3 1 3 3 3 1
4 3 1 3 3 3 1
4 3 1 3 3 3 1
4 3 1 3 3 3 1
4 3 1 3 3 3 1
4 3 1 3 3 3 1
4 3 1 3 3 3 1
4 3 1 3 3 3 1
4 3 1 3 3 3 1
4 3 1 3 3 3 1
4 3 1 3 3 3 1
4 3 1 3 3 3 1
4 3 1 3 3 3 1
4 3 1 3 3 3 1
4 3 1 3 3 3 1
4 3 1 3 3 3 1
4 3 1 3 3 3 1
4 3 1 3 3 3 1
4 3 1 3 3 3 1
4 3 1 3 3 3 1
4 3 1 3 3 3 1
4 3 1 3 3 3 1
4 3 1 3 3 3 1
4 3 1 3 3 3 1
4 3 1 3 3 3 1
4 3 1 3 3 3 1
4 3 1 3 3 3 1
4 3 1 3 3 3 1
4 3 1 3 3 3 1
4 3 1 3 3 3 1
4 3 1 3 3 3 1
4 3 1 3 3 3 1
4 3 1 3 3 3 1
4 3 1 3 3 3 1
4 3 1 3 3 3 1
4 3 1 3 3 3 1
4 3 1 3 3 3 1
4 3 1 3 3 3 1
4 3 1 3 3 3 1
4 3 1 3 3 3 1
4 3 1 3 3 3 1
4 3 1 3 3 3 1
4 3 1 3 3 3 1
4 3 1 3 3 3 1
4 3 1 3 3 3 1
4 3 1 3 3 3 1
4 3 1 3 3 3 1
4 3 1 3 3 3 1
4 3 1 3 3 3 1
4 3 1 3 3 3 1
4 3 1 3 3 3 1
4 3 1 3 3 3 1
4 3 1 3 3 3 1
4 3 1 3 3 3 1
4 3 1 3 3 3 1
4 3 1 3 3 3 1
4 3 1 3 3 3 1
4 3 1 3 3 3 1
4 3 1 3 3 3 1
4 3 1 3 3 3 1
4 3 1 3 3 3 1
4 3 1 3 3 3 1
4 3 1 3 3 3 1
4 3 1 3 3 3 1
4 3 1 3 3 3 1
4 3 1 3 3 3 1
4 3 1 3 3 3 1
4 3 1 3 3 3 1
4 3 1 3 3 3 1
4 3 1 3 3 3 1
4 3 1 3 3 3 1
4 3 1 3 3 3 1
4 3 1 3 3 3 1
4 3 1 3 3 3 1
4 3 1 3 3 3 1
4 3 1 3 3 3 1
4 3 1 3 3 3 1
4 3 1 3 3 3 1
4 3 1 3 3 3 1
4 3 1 3 3 3 1
4 3 1 3 3 3 1
4 3 1 3 3 3 1
4 3 1 3 3 3 1
4 3 1 3 3 3 1
4 3 1 3 3 3 1
4 3 1 3 3 3 1
4 3 1 3 3 3 1
4 3 1 3 3 3 1
4 3 1 3 3 3 1
4 3 1 3 3 3 1
4 3 1 3 3 3 1
4 3 1 3 3 3 1
4 3 1 3 3 3 1
4 3 1 3 3 3 1
4 3 1 3 3 3 1
4 3 1 3 3 3 1
4 3 1 3 3 3 1
4 3 1 3 3 3 1
4 3 1 3 3 3 1
4 3 1 3 3 3 1
4 3 1 3 3 3 1
4 3 1 3 3 3 1
4 3 1 3 3 3 1
4 3 1 3 3 3 1
4 3 1 3 3 3 1
4 3 1 3 3 3 1
4 3 1 3 3 3 1
4 3 1 3 3 3 1
4 3 1 3 3 3 1
4 3 1 3 3 3 1
4 3 1 3 3 3 1
4 3 1 3 3 3 1
4 3 1 3 3 3 1
4 3 1 3 3 3 1
4 3 1 3 3 3 1
4 3 1 3 3 3 1
4 3 1 3 3 3 1
4 3 1 3 3 3 1
4 3 1 3 3 3 1
4 3 1 3 3 3 1
4 3 1 3 3 3 1
4 3 1 3 3 3 1
4 3 1 3 3 3 1
4 3 1 3 3 3 1
4 3 1 3 3 3 1
4 3 1 3 3 3 1
4 3 1 3 3 3 1
4 3 1 3 3 3 1
4 3 1 3 3 3 1
4 3 1 3 3 3 1
4 3 1 3 3 3 1
4 3 1 3 3 3 1
4 3 1 3 3 3 1
4 3 1 3 3 3 1
4 3 1 3 3 3 1
4 3 1 3 3 3 1
4 3 1 3 3 3 1
4 3 1 3 3 3 1
4 3 1 3 3 3 1
4 3 1 3 3 3 1
4 3 1 3 3 3 1
4 3 1 3 3 3 1
4 3 1 3 3 3 1
4 3 1 3 3 3 1
4 3 1 3 3 3 1
4 3 1 3 3 3 1
4 3 1 3 3 3 1
4 3 1 3 3 3 1
4 3 1 3 3 3 1
4 3 1 3 3 3 1
4 3 1 3 3 3 1
4 3 1 3 3 3 1
4 3 1 3 3 3 1
4 3 1 3 3 3 1
4 3 1 3 3 3 1
4 3 1 3 3 3 1
4 3 1 3 3 3 1
4 3 1 3 3 3 1
4 3 1 3 3 3 1
4 3 1 3 3 3 1
4 3 1 3 3 3 1
4 3 1 3 3 3 1
4 3 1 3 3 3 1
4 3 1 3 3 3 1
4 3 1 3 3 3 1
4 3 1 3 3 3 1
4 3 1 3 3 3 1
4 3 1 3 3 3 1
4 3 1 3 3 3 1
4 3 1 3 3 3 1
4 3 1 3 3 3 1
4 3 1 3 3 3 1
4 3 1 3 3 3 1
4 3 1 3 3 3 1
4 3 1 3 3 3 1
4 3 1 3 3 3 1
4 3 1 3 3 3 1
4 3 1 3 3 3 1
4 3 1 3 3 3 1
4 3 1 3 3 3 1
4 3 1 3 3 3 1
4 3 1 3 3 3 1
4 3 1 3 3 3 1
4 3 1 3 3 3 1
4 3 1 3 3 3 1
4 3 1 3 3 3 1
4 3 1 3 3 3 1
4 3 1 3 3 3 1
4 3 1 3 3 3 1
4 3 1 3 3 3 1
4 3 1 3 3 3 1
4 3 1 3 3 3 1
4 3 1 3 3 3 1
4 3 1 3 3 3 1
4 3 1 3 3 3 1
4 3 1 3 3 3 1
4 3 1 3 3 3 1
4 3 1 3 3 3 1
4 3 1 3 3 3 1
4 3 1 3 3 3 1
4 3 1 3 3 3 1
4 3 1 3 3 3 1
4 3 1 3 3 3 1
4 3 1 3 3 3 1
4 3 1 3 3 3 1
4 3 1 3 3 3 1
4 3 1 3 3 3 1
4 3 3 3 3 3 1
4 3 3 3 3 3 1
4 3 3 3 3 3 1
4 3 3 3 3 3 1
4 3 3 3 3 3 1
4 3 3 3 3 3 1
4 3 3 3 3 3 1
4 3 3 3 3 3 1
4 3 3 3 3 3 1
4 3 3 3 3 3 1
4 3 3 3 3 3 1
4 3 3 3 3 3 1
4 3 3 3 3 3 1
4 3 3 3 3 3 1
4 3 3 3 3 3 1
4 3 3 3 3 3 1
4 3 3 3 3 3 1
4 3 3 3 3 3 1
4 3 3 3 3 3 1
4 3 3 3 3 3 1
4 3 3 3 3 3 1
4 3 3 3 3 3 1
4 3 3 3 3 3 1
4 3 3 3 3 3 1
4 3 3 3 3 3 1
4 3 3 3 3 3 1
4 3 3 3 3 3 1
4 3 3 3 3 3 1
4 3 3 3 3 3 1
4 3 3 3 3 3 1
4 3 3 3 3 3 1
4 3 3 3 3 3 1
4 3 3 3 3 3 1
4 3 3 3 3 3 1
4 3 3 3 3 3 1
4 3 3 3 3 3 1
4 3 3 3 3 3 1
4 3 3 3 3 3 1
4 3 3 3 3 3 1
4 3 3 3 3 3 1
4 3 3 3 3 3 1
4 3 3 3 3 3 1
4 3 3 3 3 3 1
4 3 3 3 3 3 1
4 3 3 3 3 3 1
4 3 3 3 3 3 1
4 3 3 3 3 3 1
4 3 3 3 3 3 1
4 3 3 3 3 3 1
4 3 3 3 3 3 1
4 3 3 3 3 3 1
4 3 3 3 3 3 1
4 3 3 3 3 3 1
4 3 3 3 3 3 1
4 3 3 3 3 3 1
4 3 3 3 3 3 1
4 3 3 3 3 3 1
4 3 3 3 3 3 1
4 3 3 3 3 3 1
4 3 3 3 3 3 1
4 3 3 3 3 3 1
4 3 3 3 3 3 1
4 3 3 3 3 3 1
4 3 3 3 3 3 1
4 3 3 3 3 3 1
4 3 3 3 3 3 1
4 3 3 3 3 3 1
4 3 3 3 3 3 1
4 3 3 3 3 3 1
4 3 3 3 3 3 1
4 3 3 3 3 3 1
4 3 3 3 3 3 1
4 3 3 3 3 3 1
4 3 3 3 3 3 1
4 3 3 3 3 3 1
4 3 3 3 3 3 1
4 3 3 3 3 3 1
4 3 3 3 3 3 1
4 3 3 3 3 3 1
4 3 3 3 3 3 1
4 3 3 3 3 3 1
4 3 3 3 3 3 1
4 3 3 3 3 3 1
4 3 3 3 3 3 1
4 3 3 3 3 3 1
4 3 3 3 3 3 1
4 3 3 3 3 3 1
4 3 3 3 3 3 1
4 3 3 3 3 3 1
4 3 3 3 3 3 1
4 3 3 3 3 3 1
4 3 3 3 3 3 1
4 3 3 3 3 3 1
4 3 3 3 3 3 1
4 3 3 3 3 3 1
4 3 3 3 3 3 1
4 3 3 3 3 3 1
4 3 3 3 3 3 1
4 3 3 3 3 3 1
4 3 3 3 3 3 1
4 3 3 3 3 3 1
4 3 3 3 3 3 1
4 3 3 3 3 3 1
4 3 3 3 3 3 1
4 3 3 3 3 3 1
4 3 3 3 3 3 1
4 3 3 3 3 3 1
4 3 3 3 3 3 1
4 3 3 3 3 3 1
4 3 3 3 3 3 1
4 3 3 3 3 3 1
4 3 3 3 3 3 1
4 3 3 3 3 3 1
4 3 3 3 3 3 1
4 3 3 3 3 3 1
4 3 3 3 3 3 1
4 3 3 3 3 3 1
4 3 3 3 3 3 1
4 3 3 3 3 3 1
4 3 3 3 3 3 1
4 3 3 3 3 3 1
4 3 3 3 3 3 1
4 3 3 3 3 3 1
4 3 3 3 3 3 1
4 3 3 3 3 3 1
4 3 3 3 3 3 1
4 3 3 3 3 3 1
4 3 3 3 3 3 1
4 3 3 3 3 3 1
4 3 3 3 3 3 1
4 3 3 3 3 3 1
4 3 3 3 3 3 1
4 3 3 3 3 3 1
4 3 3 3 3 3 1
4 3 3 3 3 3 1
4 3 3 3 3 3 1
4 3 3 3 3 3 1
4 3 3 3 3 3 1
4 3 3 3 3 3 1
4 3 3 3 3 3 1
4 3 3 3 3 3 1
4 3 3 3 3 3 1
4 3 3 3 3 3 1
4 3 3 3 3 3 1
4 3 3 3 3 3 1
4 3 3 3 3 3 1
4 3 3 3 3 3 1
4 3 3 3 3 3 1
4 3 3 3 3 3 1
4 3 3 3 3 3 1
4 3 3 3 3 3 1
4 3 3 3 3 3 1
4 3 3 3 3 3 1
4 3 3 3 3 3 1
4 3 3 3 3 3 1
4 3 3 3 3 3 1
4 3 3 3 3 3 1
4 3 3 3 3 3 1
4 3 3 3 3 3 1
4 3 3 3 3 3 1
4 3 3 3 3 3 1
4 3 3 3 3 3 1
4 3 3 3 3 3 1
4 3 3 3 3 3 1
4 3 3 3 3 3 1
4 3 3 3 3 3 1
4 3 3 3 3 3 1
4 3 3 3 3 3 1
4 3 3 3 3 3 1
4 3 3 3 3 3 1
4 3 3 3 3 3 1
4 3 3 3 3 3 1
4 3 3 3 3 3 1
4 3 3 3 3 3 1
4 3 3 3 3 3 1
4 3 3 3 3 3 1
4 3 3 3 3 3 1
4 3 3 3 3 3 1
4 3 3 3 3 3 1
4 3 3 3 3 3 1
4 3 3 3 3 3 1
4 3 3 3 3 3 1
4 3 3 3 3 3 1
4 3 3 3 3 3 1
4 3 3 3 3 3 1
4 3 3 3 3 3 1
4 3 3 3 3 3 1
4 3 3 3 3 3 1
4 3 3 3 3 3 1
4 3 3 3 3 3 1
4 3 3 3 3 3 1
4 3 3 3 3 3 1
4 3 3 3 3 3 1
4 3 3 3 3 3 1
4 3 3 3 3 3 1
4 3 3 3 3 3 1
4 3 3 3 3 3 1
4 3 3 3 3 3 1
4 3 3 3 3 3 1
4 3 3 3 3 3 1
4 3 3 3 3 3 1
4 3 3 3 3 3 1
4 3 3 3 3 3 1
4 3 3 3 3 3 1
4 3 3 3 3 3 1
4 3 3 3 3 3 1
4 3 3 3 3 3 1
4 3 3 3 3 3 1
4 3 3 3 3 3 1
4 3 3 3 3 3 1
4 3 3 3 3 3 1
4 3 3 3 3 3 1
4 3 3 3 3 3 1
4 3 3 3 3 3 1
4 3 3 3 3 3 1
4 3 3 3 3 3 1
4 3 3 3 3 3 1
4 3 3 3 3 3 1
4 3 3 3 3 3 1
4 3 3 3 3 3 1
4 3 3 3 3 3 1
4 3 3 3 3 3 1
4 3 3 3 3 3 1
4 3 3 3 3 3 1
4 3 3 3 3 3 1
4 3 3 3 3 3 1
4 3 3 3 3 3 1
4 3 3 3 3 3 1
4 3 3 3 3 3 1
4 3 3 3 3 3 1
4 3 3 3 3 3 1
4 3 3 3 3 3 1
4 3 3 3 3 3 1
4 3 3 3 3 3 1
4 3 3 3 3 3 1
4 3 3 3 3 3 1
4 3 3 3 3 3 1
4 3 3 3 3 3 1
4 3 3 3 3 3 1
4 3 3 3 3 3 1
4 3 3 3 3 3 1
4 3 3 3 3 3 1
4 3 3 3 3 3 1
4 3 3 3 3 3 1
4 3 3 3 3 3 1
4 3 3 3 3 3 1
4 3 3 3 3 3 1
4 3 3 3 3 3 1
4 3 3 3 3 3 1
4 3 3 3 3 3 1
4 3 3 3 3 3 1
4 3 3 3 3 3 1
4 3 3 3 3 3 1
4 3 3 3 3 3 1
4 3 3 3 3 3 1
4 3 3 3 3 3 1
4 3 3 3 3 3 1
4 3 3 3 3 3 1
4 3 3 3 3 3 1
4 3 3 3 3 3 1
4 3 3 3 3 3 1
4 3 3 3 3 3 1
4 3 3 3 3 3 1
4 3 3 3 3 3 1
4 3 3 3 3 3 1
4 3 3 3 3 3 1
4 3 3 3 3 3 1
4 3 3 3 3 3 1
4 3 3 3 3 3 1
4 3 3 3 3 3 1
4 3 3 3 3 3 1
4 3 3 3 3 3 1
4 3 3 3 3 3 1
4 3 3 3 3 3 1
4 3 3 3 3 3 1
4 3 3 3 3 3 1
4 3 3 3 3 3 1
4 3 3 3 3 3 1
4 3 3 3 3 3 1
4 3 3 3 3 3 1
4 3 3 3 3 3 1
4 3 3 3 3 3 1
4 3 3 3 3 3 1
4 3 3 3 3 3 1
4 3 3 3 3 3 1
4 3 3 3 3 3 1
4 3 3 3 3 3 1
4 3 3 3 3 3 1
4 3 3 3 3 3 1
4 3 3 3 3 3 1
4 3 3 3 3 3 1
4 3 3 3 3 3 1
4 3 3 3 3 3 1
4 3 3 3 3 3 1
4 3 3 3 3 3 1
4 3 3 3 3 3 1
4 3 3 3 3 3 1
4 3 3 3 3 3 1
4 3 3 3 3 3 1
4 3 3 3 3 3 1
4 3 3 3 3 3 1
4 3 3 3 3 3 1
4 3 3 3 3 3 1
4 3 3 3 3 3 1
4 3 3 3 3 3 1
4 3 3 3 3 3 1
4 3 3 3 3 3 1
4 3 3 3 3 3 1
4 3 3 3 3 3 1
4 3 3 3 3 3 1
4 3 3 3 3 3 1
4 3 3 3 3 3 1
4 3 3 3 3 3 1
4 3 3 3 3 3 1
4 3 3 3 3 3 1
4 3 3 3 3 3 1
4 3 3 3 3 3 1
4 3 3 3 3 3 1
4 3 3 3 3 3 1
4 3 3 3 3 3 1
4 3 3 3 3 3 1
4 3 3 3 3 3 1
4 3 3 3 3 3 1
4 3 3 3 3 3 1
4 3 3 3 3 3 1
4 3 3 3 3 3 1
4 3 3 3 3 3 1
4 3 3 3 3 3 1
4 3 3 3 3 3 1
4 3 3 3 3 3 1
4 3 3 3 3 3 1
4 3 3 3 3 3 1
4 3 3 3 3 3 1
4 3 3 3 3 3 1
4 3 3 3 3 3 1
4 3 3 3 3 3 1
4 3 3 3 3 3 1
4 3 3 3 3 3 1
4 3 3 3 3 3 1
4 3 3 3 3 3 1
4 3 3 3 3 3 1
4 3 3 3 3 3 1
4 3 3 3 3 3 1
4 3 3 3 3 3 1
4 3 3 3 3 3 1
4 3 3 3 3 3 1
4 3 3 3 3 3 1
4 3 3 3 3 3 1
4 3 3 3 3 3 1
4 3 3 3 3 3 1
4 3 3 3 3 3 1
4 3 3 3 3 3 1
4 3 3 3 3 3 1
4 3 3 3 3 3 1
4 3 3 3 3 3 1
4 3 3 3 3 3 1
4 3 3 3 3 3 1
4 3 3 3 3 3 1
4 3 3 3 3 3 1
4 3 3 3 3 3 1
4 3 3 3 3 3 1
4 3 3 3 3 3 1
4 3 3 3 3 3 1
4 3 3 3 3 3 1
4 3 3 3 3 3 1
4 3 3 3 3 3 1
4 3 3 3 3 3 1
4 3 3 3 3 3 1
4 3 3 3 3 3 1
4 3 3 3 3 3 1
4 3 3 3 3 3 1
4 3 3 3 3 3 1
4 3 3 3 3 3 1
4 3 3 3 3 3 1
4 3 3 3 3 3 1
4 3 3 3 3 3 1
4 3 3 3 3 3 1
4 3 3 3 3 3 1
4 3 3 3 3 3 1
4 3 3 3 3 3 1
4 3 3 3 3 3 1
4 3 3 3 3 3 1
4 3 3 3 3 3 1
4 3 3 3 3 3 1
4 3 3 3 3 3 1
4 3 3 3 3 3 1
4 3 3 3 3 3 1
4 3 3 3 3 3 1
4 3 3 3 3 3 1
4 3 3 3 3 3 1
4 3 3 3 3 3 1
4 3 3 3 3 3 1
4 3 3 3 3 3 1
4 3 3 3 3 3 1
4 3 3 3 3 3 1
4 3 3 3 3 3 1
4 3 3 3 3 3 1
4 3 3 3 3 3 1
4 3 3 3 3 3 1
4 3 3 3 3 3 1
4 3 3 3 3 3 1
4 3 3 3 3 3 1
4 3 3 3 3 3 1
4 3 3 3 3 3 1
4 3 3 3 3 3 1
4 3 3 3 3 3 1
4 3 3 3 3 3 1
4 3 3 3 3 3 1
4 3 3 3 3 3 1
4 3 3 3 3 3 1
4 3 3 3 3 3 1
4 3 3 3 3 3 1
4 3 3 3 3 3 1
4 3 3 3 3 3 1
4 3 3 3 3 3 1
4 3 3 3 3 3 1
4 3 3 3 3 3 1
4 3 3 3 3 3 1
4 3 3 3 3 3 1
4 3 3 3 3 3 1
4 3 3 3 3 3 1
4 3 3 3 3 3 1
4 3 3 3 3 3 1
4 3 3 3 3 3 1
4 3 3 3 3 3 1
4 3 3 3 3 3 1
4 3 3 3 3 3 1
4 3 3 3 3 3 1
4 3 3 3 3 3 1
4 3 3 3 3 3 1
4 3 3 3 3 3 1
4 3 3 3 3 3 1
4 3 3 3 3 3 1
4 3 3 3 3 3 1
4 3 3 3 3 3 1
4 3 3 3 3 3 1
4 3 3 3 3 3 1
4 3 3 3 3 3 1
4 3 3 3 3 3 1
4 3 3 3 3 3 1
4 3 3 3 3 3 1
4 3 3 3 3 3 1
4 3 3 3 3 3 1
4 3 3 3 3 3 1
4 3 3 3 3 3 1
4 3 3 3 3 3 1
4 3 3 3 3 3 1
4 3 3 3 3 3 1
4 3 3 3 3 3 1
4 3 3 3 3 3 1
4 3 3 3 3 3 1
4 3 3 3 3 3 1
4 3 3 3 3 3 1
4 3 3 3 3 3 1
4 3 3 3 3 3 1
4 3 3 3 3 3 1
4 3 3 3 3 3 1
4 3 3 3 3 3 1
4 3 3 3 3 3 1
4 3 3 3 3 3 1
4 3 3 3 3 3 1
4 3 3 3 3 3 1
4 3 3 3 3 3 1
4 3 3 3 3 3 1
4 3 3 3 3 3 1
4 3 3 3 3 3 1
4 3 3 3 3 3 1
4 3 3 3 3 3 1
4 3 3 3 3 3 1
4 3 3 3 3 3 1
4 3 3 3 3 3 1
4 3 3 3 3 3 1
4 3 3 3 3 3 1
4 3 3 3 3 3 1
4 3 3 3 3 3 1
4 3 3 3 3 3 1
4 3 3 3 3 3 1
4 3 3 3 3 3 1
4 3 3 3 3 3 1
4 3 3 3 3 3 1
4 3 3 3 3 3 1
4 3 3 3 3 3 1
4 3 3 3 3 3 1
4 3 3 3 3 3 1
4 3 3 3 3 3 1
4 3 3 3 3 3 1
4 3 3 3 3 3 1
4 3 3 3 3 3 1
4 3 3 3 3 3 1
4 3 3 3 3 3 1
4 3 3 3 3 3 1
4 3 3 3 3 3 1
4 3 3 3 3 3 1
4 3 3 3 3 3 1
4 3 3 3 3 3 1
4 3 3 3 3 3 1
4 3 3 3 3 3 1
4 3 3 3 3 3 1
4 3 3 3 3 3 1
4 3 3 3 3 3 1
4 3 3 3 3 3 1
4 3 3 3 3 3 1
4 3 3 3 3 3 1
4 3 3 3 3 3 1
4 3 3 3 3 3 1
4 3 3 3 3 3 1
4 3 3 3 3 3 1
4 3 3 3 3 3 1
4 3 3 3 3 3 1
4 3 3 3 3 3 1
4 3 3 3 3 3 1
4 3 3 3 3 3 1
4 3 3 3 3 3 1
4 3 3 3 3 3 1
4 3 3 3 3 3 1
4 3 3 3 3 3 1
4 3 3 3 3 3 1
4 3 3 3 3 3 1
4 3 3 3 3 3 1
4 3 3 3 3 3 1
4 3 3 3 3 3 1
4 3 3 3 3 3 1
4 3 3 3 3 3 1
4 3 3 3 3 3 1
4 3 3 3 3 3 1
4 3 3 3 3 3 1
4 3 3 3 3 3 1
4 3 3 3 3 3 1
4 3 3 3 3 3 1
4 3 3 3 3 3 1
4 3 3 3 3 3 1
4 3 3 3 3 3 1
4 3 3 3 3 3 1
4 3 3 3 3 3 1
4 3 3 3 3 3 1
4 3 3 3 3 3 1
4 3 3 3 3 3 1
4 3 3 3 3 3 1
4 3 3 3 3 3 1
4 3 3 3 3 3 1
4 3 3 3 3 3 1
4 3 3 3 3 3 1
4 3 3 3 3 3 1
4 3 3 3 3 3 1
4 3 3 3 3 3 1
4 3 3 3 3 3 1
4 3 3 3 3 3 1
4 3 3 3 3 3 1
4 3 3 3 3 3 1
4 3 3 3 3 3 1
4 3 3 3 3 3 1
4 3 3 3 3 3 1
4 3 3 3 3 3 1
4 3 3 3 3 3 1
4 3 3 3 3 3 1
4 3 3 3 3 3 1
4 3 3 3 3 3 1
4 3 3 3 3 3 1
4 3 3 3 3 3 1
4 3 3 3 3 3 1
4 3 3 3 3 3 1
4 3 3 3 3 3 1
4 3 3 3 3 3 1
4 3 3 3 3 3 1
4 3 3 3 3 3 1
4 3 3 3 3 3 1
4 3 3 3 3 3 1
4 3 3 3 3 3 1
4 3 3 3 3 3 1
4 3 3 3 3 3 1
4 3 3 3 3 3 1
4 3 3 3 3 3 1
4 3 3 3 3 3 1
4 3 3 3 3 3 1
4 3 3 3 3 3 1
4 3 3 3 3 3 1
4 3 3 3 3 3 1
4 3 3 3 3 3 1
4 3 3 3 3 3 1
4 3 3 3 3 3 1
4 3 3 3 3 3 1
4 3 3 3 3 3 1
4 3 3 3 3 3 1
4 3 3 3 3 3 1
4 3 3 3 3 3 1
4 3 3 3 3 3 1
4 3 3 3 3 3 1
4 3 3 3 3 3 1
4 3 3 3 3 3 1
4 3 3 3 3 3 1
4 3 3 3 3 3 1
4 3 3 3 3 3 1
4 3 3 3 3 3 1
4 3 3 3 3 3 1
4 3 3 3 3 3 1
4 3 3 3 3 3 1
4 3 3 3 3 3 1
4 3 3 3 3 3 1
4 3 3 3 3 3 1
4 3 3 3 3 3 1
4 3 3 3 3 3 1
4 3 3 3 3 3 1
4 3 3 3 3 3 1
4 3 3 3 3 3 1
4 3 3 3 3 3 1
4 3 3 3 3 3 1
4 3 3 3 3 3 1
4 3 3 3 3 3 1
4 3 3 3 3 3 1
4 3 3 3 3 3 1
4 3 3 3 3 3 1
4 3 3 3 3 3 1
4 3 3 3 3 3 1
4 3 3 3 3 3 1
4 3 3 3 3 3 1
4 3 3 3 3 3 1
4 3 3 3 3 3 1
4 3 3 3 3 3 1
4 3 3 3 3 3 1
4 3 3 3 3 3 1
4 3 3 3 3 3 1
4 3 3 3 3 3 1
4 3 3 3 3 3 1
4 3 3 3 3 3 1
4 3 3 3 3 3 1
4 3 3 3 3 3 1
4 3 3 3 3 3 1
4 3 3 3 3 3 1
4 3 3 3 3 3 1
4 3 3 3 3 3 1
4 3 3 3 3 3 1
4 3 3 3 3 3 1
4 3 3 3 3 3 1
4 3 3 3 3 3 1
4 3 3 3 3 3 1
4 3 3 3 3 3 1
4 3 3 3 3 3 1
4 3 3 3 3 3 1
4 3 3 3 3 3 1
4 3 3 3 3 3 1
4 3 3 3 3 3 1
4 3 3 3 3 3 1
4 3 3 3 3 3 1
4 3 3 3 3 3 1
4 3 3 3 3 3 1
4 3 3 3 3 3 1
4 3 3 3 3 3 1
4 3 3 3 3 3 1
4 3 3 3 3 3 1
4 3 3 3 3 3 1
4 3 3 3 3 3 1
4 3 3 3 3 3 1
4 3 3 3 3 3 1
4 3 3 3 3 3 1
4 3 3 3 3 3 1
4 3 3 3 3 3 1
4 3 3 3 3 3 1
4 3 3 3 3 3 1
4 3 3 3 3 3 1
4 3 3 3 3 3 1
4 3 3 3 3 3 1
4 3 3 3 3 3 1
4 3 3 3 3 3 1
4 3 3 3 3 3 1
4 3 3 3 3 3 1
4 3 3 3 3 3 1
4 3 3 3 3 3 1
4 3 3 3 3 3 1
4 3 3 3 3 3 1
4 3 3 3 3 3 1
4 3 3 3 3 3 1
4 3 3 3 3 3 1
4 3 3 3 3 3 1
4 3 3 3 3 3 1
4 3 3 3 3 3 1
4 3 3 3 3 3 1
4 3 3 3 3 3 1
4 3 3 3 3 3 1
4 3 3 3 3 3 1
4 3 3 3 3 3 1
4 3 3 3 3 3 1
4 3 3 3 3 3 1
4 3 3 3 3 3 1
4 3 3 3 3 3 1
4 3 3 3 3 3 1
4 3 3 3 3 3 1
4 3 3 3 3 3 1
4 3 3 3 3 3 1
4 3 3 3 3 3 1
4 3 3 3 3 3 1
4 3 3 3 3 3 1
4 3 3 3 3 3 1
4 3 3 3 3 3 1
4 3 3 3 3 3 1
4 3 3 3 3 3 1
4 3 3 3 3 3 1
4 3 3 3 3 3 1
4 3 3 3 3 3 1
4 3 3 3 3 3 1
4 3 3 3 3 3 1
4 3 3 3 3 3 1
4 3 3 3 3 3 1
4 3 3 3 3 3 1
4 3 3 3 3 3 1
4 3 3 3 3 3 1
4 3 3 3 3 3 1
4 3 3 3 3 3 1
4 3 3 3 3 3 1
4 3 3 3 3 3 1
4 3 3 3 3 3 1
4 3 3 3 3 3 1
4 3 3 3 3 3 1
4 3 3 3 3 3 1
4 3 3 3 3 3 1
4 3 3 3 3 3 1
4 3 3 3 3 3 1
4 3 3 3 3 3 1
4 3 3 3 3 3 1
4 3 3 3 3 3 1
4 3 3 3 3 3 1
4 3 3 3 3 3 1
4 3 3 3 3 3 1
4 3 3 3 3 3 1
4 3 3 3 3 3 1
4 3 3 3 3 3 1
4 3 3 3 3 3 1
4 3 3 3 3 3 1
4 3 3 3 3 3 1
4 3 3 3 3 3 1
4 3 3 3 3 3 1
4 3 3 3 3 3 1
4 3 3 3 3 3 1
4 3 3 3 3 3 1
4 3 3 3 3 3 1
4 3 3 3 3 3 1
4 3 3 3 3 3 1
4 3 3 3 3 3 1
4 3 3 3 3 3 1
4 3 3 3 3 3 1
4 3 3 3 3 3 1
4 3 3 3 3 3 1
4 3 3 3 3 3 1
4 3 3 3 3 3 1
4 3 3 3 3 3 1
4 3 3 3 3 3 1
4 3 3 3 3 3 1
4 3 3 3 3 3 1
4 3 3 3 3 3 1
4 3 3 3 3 3 1
4 3 3 3 3 3 1
4 3 3 3 3 3 1
4 3 3 3 3 3 1
4 3 3 3 3 3 1
4 3 3 3 3 3 1
4 3 3 3 3 3 1
4 3 3 3 3 3 1
4 3 3 3 3 3 1
4 3 3 3 3 3 1
4 3 3 3 3 3 1
4 3 3 3 3 3 1
4 3 3 3 3 3 1
4 3 3 3 3 3 1
4 3 3 3 3 3 1
4 3 3 3 3 3 1
4 3 3 3 3 3 1
4 3 3 3 3 3 1
4 3 3 3 3 3 1
4 3 3 3 3 3 1
4 3 3 3 3 3 1
4 3 3 3 3 3 1
4 3 3 3 3 3 1
4 3 3 3 3 3 1
4 3 3 3 3 3 1
4 3 3 3 3 3 1
4 3 3 3 3 3 1
4 3 3 3 3 3 1
4 3 3 3 3 3 1
4 3 3 3 3 3 1
4 3 3 3 3 3 1
4 3 3 3 3 3 1
4 3 3 3 3 3 1
4 3 3 3 3 3 1
4 3 3 3 3 3 1
4 3 3 3 3 3 1
4 3 3 3 3 3 1
4 3 3 3 3 3 1
4 3 3 3 3 3 1
4 3 3 3 3 3 1
4 3 3 3 3 3 1
4 3 3 3 3 3 1
4 3 3 3 3 3 1
4 3 3 3 3 3 1
4 3 3 3 3 3 1
4 3 3 3 3 3 1
4 3 3 3 3 3 1
4 3 3 3 3 3 1
4 3 3 3 3 3 1
4 3 3 3 3 3 1
4 3 3 3 3 3 1
4 3 3 3 3 3 1
4 3 3 3 3 3 1
4 3 3 3 3 3 1
4 3 3 3 3 3 1
4 3 3 3 3 3 1
4 3 3 3 3 3 1
4 3 3 3 3 3 1
4 3 3 3 3 3 1
4 3 3 3 3 3 1
4 3 3 3 3 3 1
4 3 3 3 3 3 1
4 3 3 3 3 3 1
4 3 3 3 3 3 1
4 3 3 3 3 3 1
4 3 3 3 3 3 1
4 3 3 3 3 3 1
4 3 3 3 3 3 1
4 3 3 3 3 3 1
4 3 3 3 3 3 1
4 3 3 3 3 3 1
4 3 3 3 3 3 1
4 3 3 3 3 3 1
4 3 3 3 3 3 1
4 3 3 3 3 3 1
4 3 3 3 3 3 1
4 3 3 3 3 3 1
4 3 3 3 3 3 1
4 3 3 3 3 3 1
4 3 3 3 3 3 1
4 3 3 3 3 3 1
4 3 3 3 3 3 1
4 3 3 3 3 3 1
4 3 3 3 3 3 1
4 3 3 3 3 3 1
4 3 3 3 3 3 1
4 3 3 3 3 3 1
4 3 3 3 3 3 1
4 3 3 3 3 3 1
4 3 3 3 3 3 1
4 3 3 3 3 3 1
4 3 3 3 3 3 1
4 3 3 3 3 3 1
4 3 3 3 3 3 1
4 3 3 3 3 3 1
4 3 3 3 3 3 1
4 3 3 3 3 3 1
4 3 3 3 3 3 1
4 3 3 3 3 3 1
4 3 3 3 3 3 1
4 3 3 3 3 3 1
4 3 3 3 3 3 1
4 3 3 3 3 3 1
4 3 3 3 3 3 1
4 3 3 3 3 3 1
4 3 3 3 3 3 1
4 3 3 3 3 3 1
4 3 3 3 3 3 1
4 3 3 3 3 3 1
4 3 3 3 3 3 1
4 3 3 3 3 3 1
4 3 3 3 3 3 1
4 3 3 3 3 3 1
4 3 3 3 3 3 1
4 3 3 3 3 3 1
4 3 3 3 3 3 1
4 3 3 3 3 3 1
4 3 3 3 3 3 1
4 3 3 3 3 3 1
4 3 3 3 3 3 1
4 3 3 3 3 3 1
4 3 3 3 3 3 1
4 3 3 3 3 3 1
4 3 3 3 3 3 1
4 3 3 3 3 3 1
4 3 3 3 3 3 1
4 3 3 3 3 3 1
4 3 3 3 3 3 1
4 3 3 3 3 3 1
4 3 3 3 3 3 1
4 3 3 3 3 3 1
4 3 3 3 3 3 1
4 3 3 3 3 3 1
4 3 3 3 3 2 2
4 3 3 3 3 2 2
4 3 3 3 3 2 2
4 3 3 3 3 2 2
4 3 3 3 3 2 2
4 3 3 3 3 2 2
4 3 3 3 3 2 2
4 3 3 3 3 2 2
4 3 3 3 3 2 2
4 3 3 3 3 2 2
4 3 3 3 3 2 2
4 3 3 3 3 2 2
4 3 3 3 3 2 2
4 3 3 3 3 2 2
4 3 3 3 3 2 2
4 3 3 3 3 2 2
4 3 3 3 3 2 2
4 3 3 3 3 2 2
4 3 3 3 3 2 2
4 3 3 3 3 2 2
4 3 3 3 3 2 2
4 3 3 3 3 2 2
4 3 3 3 3 2 2
4 3 3 3 3 2 2
4 3 3 3 3 2 2
4 3 3 3 3 2 2
4 3 3 3 3 2 2
4 3 3 3 3 2 2
4 3 3 3 3 2 2
4 3 3 3 3 2 2
4 3 3 3 3 2 2
4 3 3 3 3 2 2
4 3 3 3 3 2 2
4 3 3 3 3 2 2
4 3 3 3 3 2 2
4 3 3 3 3 2 2
4 3 3 3 3 2 2
4 3 3 3 3 2 2
4 3 3 3 3 2 2
4 3 3 3 3 2 2
4 3 3 3 3 2 2
4 3 3 3 3 2 2
4 3 3 3 3 2 2
4 3 3 3 3 2 2
4 3 3 3 3 2 2
4 3 3 3 3 2 2
4 3 1 3 3 2 2
4 3 1 3 3 2 2
4 3 1 3 3 2 2
4 3 1 3 3 2 2
4 3 1 3 3 2 2
4 3 1 3 3 2 2
4 3 1 3 3 2 2
4 3 1 3 3 2 2
4 3 1 3 3 2 2
4 3 1 3 3 2 2
4 3 1 3 3 2 2
4 3 1 3 3 2 2
4 3 1 3 3 2 2
4 3 1 3 3 2 2
4 3 1 3 3 2 2
4 3 1 3 3 2 2
4 3 1 3 3 2 2
4 3 1 3 3 2 2
4 3 1 3 3 2 2
4 3 1 3 3 2 2
4 3 1 3 3 2 2
4 3 1 3 3 2 2
4 3 1 3 3 2 2
4 3 1 3 3 2 2
4 3 1 3 3 2 2
4 3 1 3 3 2 2
4 3 1 3 3 2 2
4 3 1 3 3 2 2
4 3 1 3 3 2 2
4 3 1 3 3 2 2
4 3 1 3 3 2 2
4 3 1 3 3 2 2
4 3 1 3 3 2 2
4 3 1 3 3 2 2
4 3 1 3 3 2 2
4 3 1 3 3 2 2
4 3 1 3 3 2 2
4 3 1 3 3 2 2
4 3 1 3 3 2 2
4 3 1 3 3 2 2
4 3 1 3 3 2 2
4 3 1 3 3 2 2
4 3 1 3 3 2 2
4 3 1 3 3 2 2
4 3 1 3 3 2 2
4 3 1 3 3 2 2
4 3 1 3 3 2 2
4 3 1 3 3 2 2
4 3 1 3 3 2 2
4 3 1 3 3 2 2
4 3 1 3 3 2 2
4 3 1 3 3 2 2
4 3 1 3 3 2 2
4 3 1 3 3 2 2
4 3 1 3 3 2 2
4 3 1 3 3 2 2
4 3 1 3 3 2 2
4 3 1 3 3 2 2
4 3 1 3 3 2 2
4 3 1 3 3 2 2
4 3 1 3 3 2 2
4 3 1 3 3 2 2
4 3 1 3 3 2 2
4 3 1 3 3 2 2
4 3 1 3 3 2 2
4 3 1 3 3 2 2
4 3 1 3 3 2 2
4 3 1 3 3 2 2
4 3 1 3 3 2 2
4 3 1 3 3 2 2
4 3 1 3 3 2 2
4 3 1 3 3 2 2
4 3 1 3 3 2 2
4 3 1 3 3 2 2
4 3 1 3 3 2 2
4 3 1 3 3 2 2
4 3 1 3 3 2 2
4 3 1 3 3 2 2
4 3 1 3 3 2 2
4 3 1 3 3 2 2
4 3 1 3 3 2 2
4 3 1 3 3 2 2
4 3 1 3 3 2 2
4 3 1 3 3 2 2
4 3 1 3 3 2 2
4 3 1 3 3 2 2
4 3 1 3 3 2 2
4 3 1 3 3 2 2
4 3 1 3 3 2 2
4 3 1 3 3 2 2
4 3 1 3 3 2 2
4 3 1 3 3 2 2
4 3 1 3 3 2 2
4 3 1 3 3 2 2
4 3 1 3 3 2 2
4 3 1 3 3 2 2
4 3 1 3 3 2 2
4 3 1 3 3 2 2
4 3 1 3 3 2 2
4 3 1 3 3 2 2
4 3 1 3 3 2 2
4 3 1 3 3 2 2
4 3 1 3 3 2 2
4 3 1 3 3 2 2
4 3 1 3 3 2 2
4 3 1 3 3 2 2
4 3 1 3 3 2 2
4 3 1 3 3 2 2
4 3 1 3 3 2 2
4 3 1 3 3 2 2
4 3 1 3 3 2 2
4 3 1 3 3 2 2
4 3 1 3 3 2 2
4 3 1 3 3 2 2
4 3 1 3 3 2 2
4 3 1 3 3 2 2
4 3 1 3 3 2 2
4 3 1 3 3 2 2
4 3 1 3 3 2 2
4 3 1 3 3 2 2
4 3 1 3 3 2 2
4 3 1 3 3 2 2
4 3 1 3 3 2 2
4 3 1 3 3 2 2
4 3 1 3 3 2 2
4 3 1 3 3 2 2
4 3 1 3 3 2 2
4 3 1 3 3 2 2
4 3 1 3 3 2 2
4 3 1 3 3 2 2
4 3 1 3 3 2 2
4 3 1 3 3 2 2
4 3 1 3 3 2 2
4 3 1 3 3 2 2
4 3 1 3 3 2 2
4 3 1 3 3 2 2
4 3 1 3 3 2 2
4 3 1 3 3 2 2
4 3 1 3 3 2 2
4 3 1 3 3 2 2
4 3 1 3 3 2 2
4 3 1 3 3 2 2
4 3 1 3 3 2 2
4 3 1 3 3 2 2
4 3 1 3 3 2 2
4 3 1 3 3 2 2
4 3 1 3 3 2 2
4 3 1 3 3 2 2
4 3 1 3 3 2 2
4 3 1 3 3 2 2
4 3 1 3 3 2 2
4 3 1 3 3 2 2
4 3 1 3 3 2 2
4 3 1 3 3 2 2
4 3 1 3 3 2 2
4 3 1 3 3 2 2
4 3 1 3 3 2 2
4 3 1 3 3 2 2
4 3 1 3 3 2 2
4 3 1 3 3 2 2
4 3 1 3 3 2 2
4 3 1 3 3 2 2
4 3 1 3 3 2 2
4 3 1 3 3 2 2
4 3 1 3 3 2 2
4 3 1 3 3 2 2
4 3 1 3 3 2 2
4 3 1 3 3 2 2
4 3 1 3 3 2 2
4 3 1 3 3 2 2
4 3 1 3 3 2 2
4 3 1 3 3 2 2
4 3 1 3 3 2 2
4 3 1 3 3 2 2
4 3 1 3 3 2 2
4 3 1 3 3 2 2
4 3 1 3 3 2 2
4 3 1 3 3 2 2
4 3 1 3 3 2 2
4 3 1 3 3 2 2
4 3 1 3 3 2 2
4 3 1 3 3 2 2
4 3 1 3 3 2 2
4 3 1 3 3 2 2
4 3 1 3 3 2 2
4 3 1 3 3 2 2
4 3 1 3 3 2 2
4 3 1 3 3 2 2
4 3 1 3 3 2 2
4 3 1 3 3 2 2
4 3 1 3 3 2 2
4 3 1 3 3 2 2
4 3 1 3 3 2 2
4 3 1 3 3 2 2
4 3 1 3 3 2 2
4 3 1 3 3 2 2
4 3 1 3 3 2 2
4 3 1 3 3 2 2
4 3 1 3 3 2 2
4 3 1 3 3 2 2
4 3 1 3 3 2 2
4 3 1 3 3 2 2
4 3 1 3 3 2 2
4 3 1 3 3 2 2
4 3 1 3 3 2 2
4 3 1 3 3 2 2
4 3 1 3 3 2 2
4 3 1 3 3 2 2
4 3 1 3 3 2 2
4 3 1 3 3 2 2
4 3 1 3 3 2 2
4 3 1 3 3 2 2
4 3 1 3 3 2 2
4 3 1 3 3 2 2
4 3 1 3 3 2 2
4 3 1 3 3 2 2
4 3 1 3 3 2 2
4 3 1 3 3 2 2
4 3 1 3 3 2 2
4 3 1 3 3 2 2
4 3 1 3 3 2 2
4 3 1 3 3 2 2
4 3 1 3 3 2 2
4 3 1 3 3 2 2
4 3 1 3 3 2 2
4 3 1 3 3 2 2
4 3 1 3 3 2 2
4 3 1 3 3 2 2
4 3 1 3 3 2 2
4 3 1 3 3 2 2
4 3 1 3 3 2 2
4 3 1 3 3 2 2
4 3 1 3 3 2 2
4 3 1 3 3 2 2
4 3 3 3 3 2 2
4 3 3 3 3 2 2
4 3 3 3 3 2 2
4 3 3 3 3 2 2
4 3 3 3 3 2 2
4 3 3 3 3 2 2
4 3 3 3 3 2 2
4 3 3 3 3 2 2
4 3 3 3 3 2 2
4 3 3 3 3 2 2
4 3 3 3 3 2 2
4 3 3 3 3 2 2
4 3 3 3 3 2 2
4 3 3 3 3 2 2
4 3 3 3 3 2 2
4 3 3 3 3 2 2
4 3 3 3 3 2 2
4 3 3 3 3 2 2
4 3 3 3 3 2 2
4 3 3 3 3 2 2
4 3 3 3 3 2 2
4 3 3 3 3 2 2
4 3 3 3 3 2 2
4 3 3 3 3 2 2
4 3 3 3 3 2 2
4 3 3 3 3 2 2
4 3 3 3 3 2 2
4 3 3 3 3 2 2
4 3 3 3 3 2 2
4 3 3 3 3 2 2
4 3 3 3 3 2 2
4 3 3 3 3 2 2
4 3 3 3 3 2 2
4 3 3 3 3 2 2
4 3 3 3 3 2 2
4 3 3 3 3 2 2
4 3 3 3 3 2 2
4 3 3 3 3 2 2
4 3 3 3 3 2 2
4 3 3 3 3 2 2
4 3 3 3 3 2 2
4 3 3 3 3 2 2
4 3 3 3 3 2 2
4 3 3 3 3 2 2
4 3 3 3 3 2 2
4 3 3 3 3 2 2
4 3 3 3 3 2 2
4 3 3 3 3 2 2
4 3 3 3 3 2 2
4 3 3 3 3 2 2
4 3 3 3 3 2 2
4 3 3 3 3 2 2
4 3 3 3 3 2 2
4 3 3 3 3 2 2
4 3 3 3 3 2 2
4 3 3 3 3 2 2
4 3 3 3 3 2 2
4 3 3 3 3 2 2
4 3 3 3 3 2 2
4 3 3 3 3 2 2
4 3 3 3 3 2 2
4 3 3 3 3 2 2
4 3 3 3 3 2 2
4 3 3 3 3 2 2
4 3 3 3 3 2 2
4 3 3 3 3 2 2
4 3 3 3 3 2 2
4 3 3 3 3 2 2
4 3 3 3 3 2 2
4 3 3 3 3 2 2
4 3 3 3 3 2 2
4 3 3 3 3 2 2
4 3 3 3 3 2 2
4 3 3 3 3 2 2
4 3 3 3 3 2 2
4 3 3 3 3 2 2
4 3 3 3 3 2 2
4 3 3 3 3 2 2
4 3 3 3 3 2 2
4 3 3 3 3 2 2
4 3 3 3 3 2 2
4 3 3 3 3 2 2
4 3 3 3 3 2 2
4 3 3 3 3 2 2
4 3 3 3 3 2 2
4 3 3 3 3 2 2
4 3 3 3 3 2 2
4 3 3 3 3 2 2
4 3 3 3 3 2 2
4 3 3 3 3 2 2
4 3 3 3 3 2 2
4 3 3 3 3 2 2
4 3 3 3 3 2 2
4 3 3 3 3 2 2
4 3 3 3 3 2 2
4 3 3 3 3 2 2
4 3 3 3 3 2 2
4 3 3 3 3 2 2
4 3 3 3 3 2 2
4 3 3 3 3 2 2
4 3 3 3 3 2 2
4 3 3 3 3 2 2
4 3 3 3 3 2 2
4 3 3 3 3 2 2
4 3 3 3 3 2 2
4 3 3 3 3 2 2
4 3 3 3 3 2 2
4 3 3 3 3 2 2
4 3 3 3 3 2 2
4 3 3 3 3 2 2
4 3 3 3 3 2 2
4 3 3 3 3 2 2
4 3 3 3 3 2 2
4 3 3 3 3 2 2
4 3 3 3 3 2 2
4 3 3 3 3 2 2
4 3 3 3 3 2 2
4 3 3 3 3 2 2
4 3 3 3 3 2 2
4 3 3 3 3 2 2
4 3 3 3 3 2 2
4 3 3 3 3 2 2
4 3 3 3 3 2 2
4 3 3 3 3 2 2
4 3 3 3 3 2 2
4 3 3 3 3 2 2
4 3 3 3 3 2 2
4 3 3 3 3 2 2
4 3 3 3 3 2 2
4 3 3 3 3 2 2
4 3 3 3 3 2 2
4 3 3 3 3 2 2
4 3 3 3 3 2 2
4 3 3 3 3 2 2
4 3 3 3 3 2 2
4 3 3 3 3 2 2
4 3 3 3 3 2 2
4 3 3 3 3 2 2
4 3 3 3 3 2 2
4 3 3 3 3 2 2
4 3 3 3 3 2 2
4 3 3 3 3 2 2
4 3 3 3 3 2 2
4 3 3 3 3 2 2
4 3 3 3 3 2 2
4 3 3 3 3 2 2
4 3 3 3 3 2 2
4 3 3 3 3 2 2
4 3 3 3 3 2 2
4 3 3 3 3 2 2
4 3 3 3 3 2 2
4 3 3 3 3 2 2
4 3 3 3 3 2 2
4 3 3 3 3 2 2
4 3 3 3 3 2 2
4 3 3 3 3 2 2
4 3 3 3 3 2 2
4 3 3 3 3 2 2
4 3 3 3 3 2 2
4 3 3 3 3 2 2
4 3 3 3 3 2 2
4 3 3 3 3 2 2
4 3 3 3 3 2 2
4 3 3 3 3 2 2
4 3 3 3 3 2 2
4 3 3 3 3 2 2
4 3 3 3 3 2 2
4 3 3 3 3 2 2
4 3 3 3 3 2 2
4 3 3 3 3 2 2
4 3 3 3 3 2 2
4 3 3 3 3 2 2
4 3 3 3 3 2 2
4 3 3 3 3 2 2
4 3 3 3 3 2 2
4 3 3 3 3 2 2
4 3 3 3 3 2 2
4 3 3 3 3 2 2
4 3 3 3 3 2 2
4 3 3 3 3 2 2
4 3 3 3 3 2 2
4 3 3 3 2 2 2
4 3 3 3 2 2 2
4 3 3 3 2 2 2
4 3 3 3 2 2 2
4 3 3 3 2 2 2
4 3 3 3 2 2 2
4 3 3 3 2 2 2
4 3 3 3 2 2 2
4 3 3 3 2 2 2
4 3 3 3 2 2 2
4 3 3 3 2 2 2
4 3 3 3 2 2 2
4 3 3 3 2 2 2
4 3 3 3 2 2 2
4 3 3 3 2 2 2
4 3 3 3 2 2 2
4 3 3 3 2 2 2
4 3 3 3 2 2 2
4 3 3 3 2 2 2
4 3 3 3 2 2 2
4 3 3 3 2 2 2
4 3 3 3 2 2 2
4 3 3 3 2 2 2
4 3 3 3 2 2 2
4 3 3 3 2 2 2
4 3 3 3 2 2 2
4 3 3 3 2 2 2
4 3 3 3 2 2 2
4 3 3 3 2 2 2
4 3 3 3 2 2 2
4 3 3 3 2 2 2
4 3 3 3 2 2 2
4 3 3 3 2 2 2
4 3 3 3 2 2 2
4 3 3 3 2 2 2
4 3 3 3 2 2 2
4 3 3 3 2 2 2
4 3 3 3 2 2 2
4 3 3 3 2 2 2
4 3 3 3 2 2 2
4 3 3 3 2 2 2
4 3 3 3 2 2 2
4 3 3 3 2 2 2
4 3 3 3 2 2 2
4 3 3 3 2 2 2
4 1 3 3 2 2 2
4 1 3 3 2 2 2
4 1 3 3 2 2 2
4 1 3 3 2 2 2
4 1 3 3 2 2 2
4 1 3 3 2 2 2
4 1 3 3 2 2 2
4 1 3 3 2 2 2
4 1 3 3 2 2 2
4 1 3 3 2 2 2
4 1 3 3 2 2 2
4 1 3 3 2 2 2
4 1 3 3 2 2 2
4 1 3 3 2 2 2
4 1 3 3 2 2 2
4 1 3 3 2 2 2
4 1 3 3 2 2 2
4 1 3 3 2 2 2
4 1 3 3 2 2 2
4 1 3 3 2 2 2
4 1 3 3 2 2 2
4 1 3 3 2 2 2
4 1 3 3 2 2 2
4 1 3 3 2 2 2
4 1 3 3 2 2 2
4 1 3 3 2 2 2
4 1 3 3 2 2 2
4 1 3 3 2 2 2
4 1 3 3 2 2 2
4 1 3 3 2 2 2
4 1 3 3 2 2 2
4 1 3 3 2 2 2
4 1 3 3 2 2 2
4 1 3 3 2 2 2
4 1 3 3 2 2 2
4 1 3 3 2 2 2
4 1 3 3 2 2 2
4 1 3 3 2 2 2
4 1 3 3 2 2 2
4 1 3 3 2 2 2
4 1 3 3 2 2 2
4 1 3 3 2 2 2
4 1 3 3 2 2 2
4 1 3 3 2 2 2
4 1 3 3 2 2 2
4 1 3 3 2 2 2
4 1 3 3 2 2 2
4 1 3 3 2 2 2
4 1 3 3 2 2 2
4 1 3 3 2 2 2
4 1 3 3 2 2 2
4 1 3 3 2 2 2
4 1 3 3 2 2 2
4 1 3 3 2 2 2
4 1 3 3 2 2 2
4 1 3 3 2 2 2
4 1 3 3 2 2 2
4 1 3 3 2 2 2
4 1 3 3 2 2 2
4 1 3 3 2 2 2
4 1 3 3 2 2 2
4 1 3 3 2 2 2
4 1 3 3 2 2 2
4 1 3 3 2 2 2
4 1 3 3 2 2 2
4 1 3 3 2 2 2
4 1 3 3 2 2 2
4 1 3 3 2 2 2
4 1 3 3 2 2 2
4 1 3 3 2 2 2
4 1 3 3 2 2 2
4 1 3 3 2 2 2
4 1 3 3 2 2 2
4 1 3 3 2 2 2
4 1 3 3 2 2 2
4 1 3 3 2 2 2
4 1 3 3 2 2 2
4 1 3 3 2 2 2
4 1 3 3 2 2 2
4 1 3 3 2 2 2
4 1 3 3 2 2 2
4 1 3 3 2 2 2
4 1 3 3 2 2 2
4 1 3 3 2 2 2
4 1 3 3 2 2 2
4 1 3 3 2 2 2
4 1 3 3 2 2 2
4 1 3 3 2 2 2
4 1 3 3 2 2 2
4 1 3 3 2 2 2
4 1 3 3 2 2 2
4 1 3 3 2 2 2
4 1 3 3 2 2 2
4 1 3 3 2 2 2
4 1 3 3 2 2 2
4 1 3 3 2 2 2
4 1 3 3 2 2 2
4 1 3 3 2 2 2
4 1 3 3 2 2 2
4 1 3 3 2 2 2
4 1 3 3 2 2 2
4 1 3 3 2 2 2
4 1 3 3 2 2 2
4 1 3 3 2 2 2
4 1 3 3 2 2 2
4 1 3 3 2 2 2
4 1 3 3 2 2 2
4 1 3 3 2 2 2
4 1 3 3 2 2 2
4 1 3 3 2 2 2
4 1 3 3 2 2 2
4 1 3 3 2 2 2
4 1 3 3 2 2 2
4 1 3 3 2 2 2
4 1 3 3 2 2 2
4 1 3 3 2 2 2
4 1 3 3 2 2 2
4 1 3 3 2 2 2
4 1 3 3 2 2 2
4 1 3 3 2 2 2
4 1 3 3 2 2 2
4 1 3 3 2 2 2
4 1 3 3 2 2 2
4 1 3 3 2 2 2
4 1 3 3 2 2 2
4 1 3 3 2 2 2
4 1 3 3 2 2 2
4 1 3 3 2 2 2
4 1 3 3 2 2 2
4 1 3 3 2 2 2
4 1 3 3 2 2 2
4 1 3 3 2 2 2
4 1 3 3 2 2 2
4 1 3 3 2 2 2
4 1 3 3 2 2 2
4 1 3 3 2 2 2
4 1 3 3 2 2 2
4 1 3 3 2 2 2
4 1 3 3 2 2 2
4 1 3 3 2 2 2
4 1 3 3 2 2 2
4 1 3 3 2 2 2
4 1 3 3 2 2 2
4 1 3 3 2 2 2
4 1 3 3 2 2 2
4 1 3 3 2 2 2
4 1 3 3 2 2 2
4 1 3 3 2 2 2
4 1 3 3 2 2 2
4 1 3 3 2 2 2
4 1 3 3 2 2 2
4 1 3 3 2 2 2
4 1 3 3 2 2 2
4 1 3 3 2 2 2
4 1 3 3 2 2 2
4 1 3 3 2 2 2
4 1 3 3 2 2 2
4 1 3 3 2 2 2
4 1 3 3 2 2 2
4 1 3 3 2 2 2
4 1 3 3 2 2 2
4 1 3 3 2 2 2
4 1 3 3 2 2 2
4 1 3 3 2 2 2
4 1 3 3 2 2 2
4 1 3 3 2 2 2
4 1 3 3 2 2 2
4 1 3 3 2 2 2
4 1 3 3 2 2 2
4 1 3 3 2 2 2
4 1 3 3 2 2 2
4 1 3 3 2 2 2
4 1 3 3 2 2 2
4 1 3 3 2 2 2
4 1 3 3 2 2 2
4 1 3 3 2 2 2
4 1 3 3 2 2 2
4 1 3 3 2 2 2
4 1 3 3 2 2 2
4 1 3 3 2 2 2
4 1 3 3 2 2 2
4 1 3 3 2 2 2
4 1 3 3 2 2 2
4 1 3 3 2 2 2
4 1 3 3 2 2 2
4 1 3 3 2 2 2
4 1 3 3 2 2 2
4 1 3 3 2 2 2
4 1 3 3 2 2 2
4 1 3 3 2 2 2
4 1 3 3 2 2 2
4 1 3 3 2 2 2
4 1 3 3 2 2 2
4 1 3 3 2 2 2
4 1 3 3 2 2 2
4 1 3 3 2 2 2
4 1 3 3 2 2 2
4 1 3 3 2 2 2
4 1 3 3 2 2 2
4 1 3 3 2 2 2
4 1 3 3 2 2 2
4 1 3 3 2 2 2
4 1 3 3 2 2 2
4 1 3 3 2 2 2
4 1 3 3 2 2 2
4 1 3 3 2 2 2
4 1 3 3 2 2 2
4 1 3 3 2 2 2
4 1 3 3 2 2 2
4 1 3 3 2 2 2
4 1 3 3 2 2 2
4 1 3 3 2 2 2
4 1 3 3 2 2 2
4 1 3 3 2 2 2
4 1 3 3 2 2 2
4 1 3 3 2 2 2
4 1 3 3 2 2 2
4 1 3 3 2 2 2
4 1 3 3 2 2 2
4 1 3 3 2 2 2
4 1 3 3 2 2 2
4 1 3 3 2 2 2
4 1 3 3 2 2 2
4 1 3 3 2 2 2
4 1 3 3 2 2 2
4 1 3 3 2 2 2
4 1 3 3 2 2 2
4 1 3 3 2 2 2
4 1 3 3 2 2 2
4 1 3 3 2 2 2
4 1 3 3 2 2 2
4 1 3 3 2 2 2
4 1 3 3 2 2 2
4 1 3 3 2 2 2
4 1 3 3 2 2 2
4 1 3 3 2 2 2
4 1 3 3 2 2 2
4 1 3 3 2 2 2
4 1 3 3 2 2 2
4 1 3 3 2 2 2
4 1 3 3 2 2 2
4 1 3 3 2 2 2
4 1 3 3 2 2 2
4 1 3 3 2 2 2
4 1 3 3 2 2 2
4 1 3 3 2 2 2
4 1 3 3 2 2 2
4 1 3 3 2 2 2
4 1 3 3 2 2 2
4 1 3 3 2 2 2
4 1 3 3 2 2 2
4 1 3 3 2 2 2
4 1 3 3 2 2 2
4 1 3 3 2 2 2
4 1 3 3 2 2 2
4 1 3 3 2 2 2
4 1 3 3 2 2 2
4 1 3 3 2 2 2
4 1 3 3 2 2 2
4 1 3 3 2 2 2
4 1 3 3 2 2 2
4 1 3 3 2 2 2
4 1 3 3 2 2 2
4 1 3 3 2 2 2
4 1 3 3 2 2 2
4 1 3 3 2 2 2
4 1 3 3 2 2 2
4 1 3 3 2 2 2
4 1 3 3 2 2 2
4 1 3 3 2 2 2
4 1 3 3 2 2 2
4 1 3 3 2 2 2
4 1 3 3 2 2 2
4 1 3 3 2 2 2
4 1 3 3 2 2 2
4 1 3 3 2 2 2
4 1 3 3 2 2 2
4 1 3 3 2 2 2
4 1 3 3 2 2 2
4 1 3 3 2 2 2
4 1 3 3 2 2 2
4 1 3 3 2 2 2
4 1 3 3 2 2 2
4 1 3 3 2 2 2
4 1 3 3 2 2 2
4 1 3 3 2 2 2
4 1 3 3 2 2 2
4 1 3 3 2 2 2
4 1 3 3 2 2 2
4 1 3 3 2 2 2
4 1 3 3 2 2 2
4 1 3 3 2 2 2
4 1 3 3 2 2 2
4 1 3 3 2 2 2
4 1 3 3 2 2 2
4 1 3 3 2 2 2
4 1 3 3 2 2 2
4 1 3 3 2 2 2
4 1 3 3 2 2 2
4 1 3 3 2 2 2
4 1 3 3 2 2 2
4 1 3 3 2 2 2
4 1 3 3 2 2 2
4 1 3 3 2 2 2
4 1 3 3 2 2 2
4 1 3 3 2 2 2
4 1 3 3 2 2 2
4 1 3 3 2 2 2
4 1 3 3 2 2 2
4 1 3 3 2 2 2
4 1 3 3 2 2 2
4 1 3 3 2 2 2
4 1 3 3 2 2 2
4 1 3 3 2 2 2
4 1 3 3 2 2 2
4 1 3 3 2 2 2
4 1 3 3 2 2 2
4 1 3 3 2 2 2
4 1 3 3 2 2 2
4 1 3 3 2 2 2
4 1 3 3 2 2 2
4 1 3 3 2 2 2
4 1 3 3 2 2 2
4 1 3 3 2 2 2
4 1 3 3 2 2 2
4 1 3 3 2 2 2
4 1 3 3 2 2 2
4 1 3 3 2 2 2
4 1 3 3 2 2 2
4 1 3 3 2 2 2
4 1 3 3 2 2 2
4 1 3 3 2 2 2
4 1 3 3 2 2 2
4 1 3 3 2 2 2
4 1 3 3 2 2 2
4 1 3 3 2 2 2
4 1 3 3 2 2 2
4 1 3 3 2 2 2
4 1 3 3 2 2 2
4 1 3 3 2 2 2
4 1 3 3 2 2 2
4 1 3 3 2 2 2
4 1 3 3 2 2 2
4 1 3 3 2 2 2
4 1 3 3 2 2 2
4 1 3 3 2 2 2
4 1 3 3 2 2 2
4 1 3 3 2 2 2
4 1 3 3 2 2 2
4 1 3 3 2 2 2
4 1 3 3 2 2 2
4 1 3 3 2 2 2
4 1 3 3 2 2 2
4 1 3 3 2 2 2
4 1 3 3 2 2 2
4 1 3 3 2 2 2
4 1 3 3 2 2 2
4 1 3 3 2 2 2
4 1 3 3 2 2 2
4 1 3 3 2 2 2
4 1 3 3 2 2 2
4 1 3 3 2 2 2
4 1 3 3 2 2 2
4 1 3 3 2 2 2
4 1 3 3 2 2 2
4 1 3 3 2 2 2
4 1 3 3 2 2 2
4 1 3 3 2 2 2
4 1 3 3 2 2 2
4 1 3 3 2 2 2
4 1 3 3 2 2 2
4 1 3 3 2 2 2
4 1 3 3 2 2 2
4 1 3 3 2 2 2
4 1 3 3 2 2 2
4 1 3 3 2 2 2
4 1 3 3 2 2 2
4 1 3 3 2 2 2
4 1 3 3 2 2 2
4 1 3 3 2 2 2
4 1 3 3 2 2 2
4 1 3 3 2 2 2
4 1 3 3 2 2 2
4 1 3 3 2 2 2
4 1 3 3 2 2 2
4 1 3 3 2 2 2
4 1 3 3 2 2 2
4 1 3 3 2 2 2
4 1 3 3 2 2 2
4 1 3 3 2 2 2
4 1 3 3 2 2 2
4 1 3 3 2 2 2
4 1 3 3 2 2 2
4 1 3 3 2 2 2
4 1 3 3 2 2 2
4 1 3 3 2 2 2
4 1 3 3 2 2 2
4 1 3 3 2 2 2
4 1 3 3 2 2 2
4 1 3 3 2 2 2
4 1 3 3 2 2 2
4 1 3 3 2 2 2
4 1 3 3 2 2 2
4 1 3 3 2 2 2
4 1 3 3 2 2 2
4 1 3 3 2 2 2
4 1 3 3 2 2 2
4 1 3 3 2 2 2
4 1 3 3 2 2 2
4 1 3 3 2 2 2
4 1 3 3 2 2 2
4 1 3 3 2 2 2
4 1 3 3 2 2 2
4 1 3 3 2 2 2
4 1 3 3 2 2 2
4 1 3 3 2 2 2
4 1 3 3 2 2 2
4 1 3 3 2 2 2
4 1 3 3 2 2 2
4 1 3 3 2 2 2
4 1 3 3 2 2 2
4 1 3 3 2 2 2
4 1 3 3 2 2 2
4 1 3 3 2 2 2
4 1 3 3 2 2 2
4 1 3 3 2 2 2
4 1 3 3 2 2 2
4 1 3 3 2 2 2
4 1 3 3 2 2 2
4 1 3 3 2 2 2
4 1 3 3 2 2 2
4 1 3 3 2 2 2
4 1 3 3 2 2 2
4 1 3 3 2 2 2
4 1 3 3 2 2 2
4 1 3 3 2 2 2
4 1 3 3 2 2 2
4 1 3 3 2 2 2
4 1 3 3 2 2 2
4 1 3 3 2 2 2
4 1 3 3 2 2 2
4 1 3 3 2 2 2
4 1 3 3 2 2 2
4 1 3 3 2 2 2
4 1 3 3 2 2 2
4 1 3 3 2 2 2
4 1 3 3 2 2 2
4 1 3 3 2 2 2
4 1 3 3 2 2 2
4 1 3 3 2 2 2
4 1 3 3 2 2 2
4 1 3 3 2 2 2
4 1 3 3 2 2 2
4 1 3 3 2 2 2
4 1 3 3 2 2 2
4 1 3 3 2 2 2
4 1 3 3 2 2 2
4 1 3 3 2 2 2
4 1 3 3 2 2 2
4 1 3 3 2 2 2
4 1 3 3 2 2 2
4 1 3 3 2 2 2
4 1 3 3 2 2 2
4 1 3 3 2 2 2
4 1 3 3 2 2 2
4 1 3 3 2 2 2
4 1 3 3 2 2 2
4 1 3 3 2 2 2
4 1 3 3 2 2 2
4 1 3 3 2 2 2
4 1 3 3 2 2 2
4 1 3 3 2 2 2
4 1 3 3 2 2 2
4 1 3 3 2 2 2
4 1 3 3 2 2 2
4 1 3 3 2 2 2
4 1 3 3 2 2 2
4 1 3 3 2 2 2
4 1 3 3 2 2 2
4 1 3 3 2 2 2
4 1 3 3 2 2 2
4 1 3 3 2 2 2
4 1 3 3 2 2 2
4 1 3 3 2 2 2
4 1 3 3 2 2 2
4 1 3 3 2 2 2
4 1 3 3 2 2 2
4 1 3 3 2 2 2
4 1 3 3 2 2 2
4 1 3 3 2 2 2
4 1 3 3 2 2 2
4 1 3 3 2 2 2
4 1 3 3 2 2 2
4 1 3 3 2 2 2
4 1 3 3 2 2 2
4 1 3 3 2 2 2
4 1 3 3 2 2 2
4 1 3 3 2 2 2
4 1 3 3 2 2 2
4 1 3 3 2 2 2
4 1 3 3 2 2 2
4 1 3 3 2 2 2
4 1 3 3 2 2 2
4 1 3 3 2 2 2
4 1 3 3 2 2 2
4 1 3 3 2 2 2
4 1 3 3 2 2 2
4 1 3 3 2 2 2
4 1 3 3 2 2 2
4 1 3 3 2 2 2
4 1 3 3 2 2 2
4 1 3 3 2 2 2
4 1 3 3 2 2 2
4 1 3 3 2 2 2
4 1 3 3 2 2 2
4 1 3 3 2 2 2
4 1 3 3 2 2 2
4 1 3 3 2 2 2
4 1 3 3 2 2 2
4 1 3 3 2 2 2
4 1 3 3 2 2 2
4 1 3 3 2 2 2
4 1 3 3 2 2 2
4 1 3 3 2 2 2
4 1 3 3 2 2 2
4 1 3 3 2 2 2
4 1 3 3 2 2 2
4 1 3 3 2 2 2
4 1 3 3 2 2 2
4 1 3 3 2 2 2
4 1 3 3 2 2 2
4 1 3 3 2 2 2
4 1 3 3 2 2 2
4 1 3 3 2 2 2
4 1 3 3 2 2 2
4 1 3 3 2 2 2
4 1 3 3 2 2 2
4 1 3 3 2 2 2
4 1 3 3 2 2 2
4 1 3 3 2 2 2
4 1 3 3 2 2 2
4 1 3 3 2 2 2
4 1 3 3 2 2 2
4 1 3 3 2 2 2
4 1 3 3 2 2 2
4 1 3 3 2 2 2
4 1 3 3 2 2 2
4 1 3 3 2 2 2
4 1 3 3 2 2 2
4 1 3 3 2 2 2
4 1 3 3 2 2 2
4 1 3 3 2 2 2
4 1 3 3 2 2 2
4 1 3 3 2 2 2
4 1 3 3 2 2 2
4 1 3 3 2 2 2
4 1 3 3 2 2 2
4 1 3 3 2 2 2
4 1 3 3 2 2 2
4 1 3 3 2 2 2
4 1 3 3 2 2 2
4 1 3 3 2 2 2
4 1 3 3 2 2 2
4 1 3 3 2 2 2
4 1 3 3 2 2 2
4 1 3 3 2 2 2
4 1 3 3 2 2 2
4 1 3 3 2 2 2
4 1 3 3 2 2 2
4 1 3 3 2 2 2
4 1 3 3 2 2 2
4 1 3 3 2 2 2
4 1 3 3 2 2 2
4 1 3 3 2 2 2
4 1 3 3 2 2 2
4 1 3 3 2 2 2
4 1 3 3 2 2 2
4 1 3 3 2 2 2
4 1 3 3 2 2 2
4 1 3 3 2 2 2
4 1 3 3 2 2 2
4 1 3 3 2 2 2
4 1 3 3 2 2 2
4 1 3 3 2 2 2
4 1 3 3 2 2 2
4 1 3 3 2 2 2
4 1 3 3 2 2 2
4 1 3 3 2 2 2
4 1 3 3 2 2 2
4 1 3 3 2 2 2
4 1 3 3 2 2 2
4 1 3 3 2 2 2
4 1 3 3 2 2 2
4 1 3 3 2 2 2
4 1 3 3 2 2 2
4 1 3 3 2 2 2
4 1 3 3 2 2 2
4 1 3 3 2 2 2
4 1 3 3 2 2 2
4 1 3 3 2 2 2
4 1 3 3 2 2 2
4 1 3 3 2 2 2
4 1 3 3 2 2 2
4 1 3 3 2 2 2
4 1 3 3 2 2 2
4 1 3 3 2 2 2
4 1 3 3 2 2 2
4 1 3 3 2 2 2
4 1 3 3 2 2 2
4 3 3 3 2 2 2
4 3 3 3 2 2 2
4 3 3 3 2 2 2
4 3 3 3 2 2 2
4 3 3 3 2 2 2
4 3 3 3 2 2 2
4 3 3 3 2 2 2
4 3 3 3 2 2 2
4 3 3 3 2 2 2
4 3 3 3 2 2 2
4 3 3 3 2 2 2
4 3 3 3 2 2 2
4 3 3 3 2 2 2
4 3 3 3 2 2 2
4 3 3 3 2 2 2
4 3 3 3 2 2 2
4 3 3 3 2 2 2
4 3 3 3 2 2 2
4 3 3 3 2 2 2
4 3 3 3 2 2 2
4 3 3 3 2 2 2
4 3 3 3 2 2 2
4 3 3 3 2 2 2
4 3 3 3 2 2 2
4 3 3 3 2 2 2
4 3 3 3 2 2 2
4 3 3 3 2 2 2
4 3 3 3 2 2 2
4 3 3 3 2 2 2
4 3 3 3 2 2 2
4 3 3 3 2 2 2
4 3 3 3 2 2 2
4 3 3 3 2 2 2
4 3 3 3 2 2 2
4 3 3 3 2 2 2
4 3 3 3 2 2 2
4 3 3 3 2 2 2
4 3 3 3 2 2 2
4 3 3 3 2 2 2
4 3 3 3 2 2 2
4 3 3 3 2 2 2
4 3 3 3 2 2 2
4 3 3 3 2 2 2
4 3 3 3 2 2 2
4 3 3 3 2 2 2
4 3 3 3 2 2 2
4 3 3 3 2 2 2
4 3 3 3 2 2 2
4 3 3 3 2 2 2
4 3 3 3 2 2 2
4 3 3 3 2 2 2
4 3 3 3 2 2 2
4 3 3 3 2 2 2
4 3 3 3 2 2 2
4 3 3 3 2 2 2
4 3 3 3 2 2 2
4 3 3 3 2 2 2
4 3 3 3 2 2 2
4 3 3 3 2 2 2
4 3 3 3 2 2 2
4 3 3 3 2 2 2
4 3 3 3 2 2 2
4 3 3 3 2 2 2
4 3 3 3 2 2 2
4 3 3 3 2 2 2
4 3 3 3 2 2 2
4 3 3 3 2 2 2
4 3 3 3 2 2 2
4 3 3 3 2 2 2
4 3 3 3 2 2 2
4 3 3 3 2 2 2
4 3 3 3 2 2 2
4 3 3 3 2 2 2
4 3 3 3 2 2 2
4 3 3 3 2 2 2
4 3 3 3 2 2 2
4 3 3 3 2 2 2
4 3 3 3 2 2 2
4 3 3 3 2 2 2
4 3 3 3 2 2 2
4 3 3 3 2 2 2
4 3 3 3 2 2 2
4 3 3 3 2 2 2
4 3 3 3 2 2 2
4 3 3 3 2 2 2
4 3 3 3 2 2 2
4 3 3 3 2 2 2
4 3 3 3 2 2 2
4 3 3 3 2 2 2
4 3 3 3 2 2 2
4 3 3 3 2 2 2
4 3 3 3 2 2 2
4 3 3 3 2 2 2
4 3 3 3 2 2 2
4 3 3 3 2 2 2
4 3 3 3 2 2 2
4 3 3 3 2 2 2
4 3 3 3 2 2 2
4 3 3 3 2 2 2
4 3 3 3 2 2 2
4 3 3 3 2 2 2
4 3 3 3 2 2 2
4 3 3 3 2 2 2
4 3 3 3 2 2 2
4 3 3 3 2 2 2
4 3 3 3 2 2 2
4 3 3 3 2 2 2
4 3 3 3 2 2 2
4 3 3 3 2 2 2
4 3 3 3 2 2 2
4 3 3 3 2 2 2
4 3 3 3 2 2 2
4 3 3 3 2 2 2
4 3 3 3 2 2 2
4 3 3 3 2 2 2
4 3 3 3 2 2 2
4 3 3 3 2 2 2
4 3 3 3 2 2 2
4 3 3 3 2 2 2
4 3 3 3 2 2 2
4 3 3 3 2 2 2
4 3 3 3 2 2 2
4 3 3 3 2 2 2
4 3 3 3 2 2 2
4 3 3 3 2 2 2
4 3 3 3 2 2 2
4 3 3 3 2 2 2
4 3 3 3 2 2 2
4 3 3 3 2 2 2
4 3 3 3 2 2 2
4 3 3 3 2 2 2
4 3 3 3 2 2 2
4 3 3 3 2 2 2
4 3 3 3 2 2 2
4 3 3 3 2 2 2
4 3 3 3 2 2 2
4 3 3 3 2 2 2
4 3 3 3 2 2 2
4 3 3 3 2 2 2
4 3 3 3 2 2 2
4 3 3 3 2 2 2
4 3 3 3 2 2 2
4 3 3 3 2 2 2
4 3 3 3 2 2 2
4 3 3 3 2 2 2
4 3 3 3 2 2 2
4 3 3 3 2 2 2
4 3 3 3 2 2 2
4 3 3 3 2 2 2
4 3 3 3 2 2 2
4 3 3 3 2 2 2
4 3 3 3 2 2 2
4 3 3 3 2 2 2
4 3 3 3 2 2 2
4 3 3 3 2 2 2
4 3 3 3 2 2 2
4 3 3 3 2 2 2
4 3 3 3 2 2 2
4 3 3 3 2 2 2
4 3 3 3 2 2 2
4 3 3 3 2 2 2
4 3 3 3 2 2 2
4 3 3 3 2 2 2
4 3 3 3 2 2 2
4 3 3 3 2 2 2
4 3 3 3 2 2 2
4 3 3 3 2 2 2
4 3 3 3 2 2 2
4 3 3 3 2 2 2
4 3 3 3 2 2 2
4 3 3 3 2 2 2
4 3 3 3 2 2 2
4 3 3 3 2 2 2
4 3 3 3 2 2 2
4 3 3 3 2 2 2
4 3 3 3 2 2 2
4 3 3 3 2 2 2
4 3 3 3 2 2 2
4 3 3 3 2 2 2
4 3 3 3 2 2 2
4 3 3 3 2 2 2
4 3 3 3 2 2 2
4 3 3 3 2 2 2
4 3 3 3 2 2 2
4 3 3 3 2 2 2
4 3 3 3 2 2 2
4 3 3 3 2 2 2
4 3 3 3 2 2 2
4 3 3 3 2 2 2
4 3 3 3 2 2 2
4 3 3 3 2 2 2
4 3 3 3 2 2 2
4 3 3 3 2 2 2
4 3 3 3 2 2 2
4 3 3 3 2 2 2
4 3 3 3 2 2 2
4 3 3 3 2 2 2
4 3 3 3 2 2 2
4 3 3 3 2 2 2
4 3 3 3 2 2 2
4 3 3 3 2 2 2
4 3 3 3 2 2 2
4 3 3 3 2 2 2
4 3 3 3 2 2 2
4 3 3 3 2 2 2
4 3 3 3 2 2 2
4 3 3 3 2 2 2
4 3 3 3 2 2 2
4 3 3 3 2 2 2
4 3 3 3 2 2 2
4 3 3 3 2 2 2
4 3 3 3 2 2 2
4 3 3 3 2 2 2
4 3 3 3 2 2 2
4 3 3 3 2 2 2
4 3 3 3 2 2 2
4 3 3 3 2 2 2
4 3 3 3 2 2 2
4 3 3 3 2 2 2
4 3 3 3 2 2 2
4 3 3 3 2 2 2
4 3 3 3 2 2 2
4 3 3 3 2 2 2
4 3 3 3 2 2 2
4 3 3 3 2 2 2
4 3 3 3 2 2 2
4 3 3 3 2 2 2
4 3 3 3 2 2 2
4 3 3 3 2 2 2
4 3 3 3 2 2 2
4 3 3 3 2 2 2
4 3 3 3 2 2 2
4 3 3 3 2 2 2
4 3 3 3 2 2 2
4 3 3 3 2 2 2
4 3 3 3 2 2 2
4 3 3 3 2 2 2
4 3 3 3 2 2 2
4 3 3 3 2 2 2
4 3 3 3 2 2 2
4 3 3 3 2 2 2
4 3 3 3 2 2 2
4 3 3 3 2 2 2
4 3 3 3 2 2 2
4 3 3 3 2 2 2
4 3 3 3 2 2 2
4 3 3 3 2 2 2
4 3 3 3 2 2 2
4 3 3 3 2 2 2
4 3 3 3 2 2 2
4 3 3 3 2 2 2
4 3 3 3 2 2 2
4 3 3 3 2 2 2
4 3 3 3 2 2 2
4 3 3 3 2 2 2
4 3 3 3 2 2 2
4 3 3 3 2 2 2
4 3 3 3 2 2 2
4 3 3 3 2 2 2
4 3 3 3 2 2 2
4 3 3 3 2 2 2
4 3 3 3 2 2 2
4 3 3 3 2 2 2
4 3 3 3 2 2 2
4 3 3 3 2 2 2
4 3 3 3 2 2 2
4 3 3 3 2 2 2
4 3 3 3 2 2 2
4 3 3 3 2 2 2
4 3 3 3 2 2 2
4 3 3 3 2 2 2
4 3 3 3 2 2 2
4 3 3 3 2 2 2
4 3 3 3 2 2 2
4 3 3 3 2 2 2
4 3 3 3 2 2 2
4 3 3 3 2 2 2
4 3 3 3 2 2 2
4 3 3 3 2 2 2
4 3 3 3 2 2 2
4 3 3 3 2 2 2
4 3 3 3 2 2 2
4 3 3 3 2 2 2
4 3 3 3 2 2 2
4 3 3 3 2 2 2
4 3 3 3 2 2 2
4 3 3 3 2 2 2
4 3 3 3 2 2 2
4 3 3 3 2 2 2
4 3 3 3 2 2 2
4 3 3 3 2 2 2
4 3 3 3 2 2 2
4 3 3 3 2 2 2
4 3 3 3 2 2 2
4 3 3 3 2 2 2
4 3 3 3 2 2 2
4 3 3 3 2 2 2
4 3 3 3 2 2 2
4 3 3 3 2 2 2
4 3 3 3 2 2 2
4 3 3 3 2 2 2
4 3 3 3 2 2 2
4 3 3 3 2 2 2
4 3 3 3 2 2 2
4 3 3 3 2 2 2
4 3 3 3 2 2 2
4 3 3 3 2 2 2
4 3 3 3 2 2 2
4 3 3 3 2 2 2
4 3 3 3 2 2 2
4 3 3 3 2 2 2
4 3 3 3 2 2 2
4 3 3 3 2 2 2
4 3 3 3 2 2 2
4 3 3 3 2 2 2
4 3 3 3 2 2 2
4 3 3 3 2 2 2
4 3 3 3 2 2 2
4 3 3 3 2 2 2
4 3 3 3 2 2 2
4 3 3 3 2 2 2
4 3 3 3 2 2 2
4 3 3 3 2 2 2
4 3 3 3 2 2 2
4 3 3 3 2 2 2
4 3 3 3 2 2 2
4 3 3 3 2 2 2
4 3 3 3 2 2 2
4 3 3 3 2 2 2
4 3 3 3 2 2 2
4 3 3 3 2 2 2
4 3 3 3 2 2 2
4 3 3 3 2 2 2
4 3 3 3 2 2 2
4 3 3 3 2 2 2
4 3 3 3 2 2 2
4 3 3 3 2 2 2
4 3 3 3 2 2 2
4 3 3 3 2 2 2
4 3 3 3 2 2 2
4 3 3 3 2 2 2
4 3 3 3 2 2 2
4 3 3 3 2 2 2
4 3 3 3 2 2 2
4 3 3 3 2 2 2
4 3 3 3 2 2 2
4 3 3 3 2 2 2
4 3 3 3 2 2 2
4 3 3 3 2 2 2
4 3 3 3 2 2 2
4 3 3 3 2 2 2
4 3 3 3 2 2 2
4 3 3 3 2 2 2
4 3 3 3 2 2 2
4 3 3 3 2 2 2
4 3 3 3 2 2 2
4 3 3 3 2 2 2
4 3 3 3 2 2 2
4 3 3 3 2 2 2
4 3 3 3 2 2 2
4 3 3 3 2 2 2
4 3 3 3 2 2 2
4 3 3 3 2 2 2
4 3 3 3 2 2 2
4 3 3 3 2 2 2
4 3 3 3 2 2 2
4 3 3 3 2 2 2
4 3 3 3 2 2 2
4 3 3 3 2 2 2
4 3 3 3 2 2 2
4 3 3 3 2 2 2
4 3 3 3 2 2 2
4 3 3 3 2 2 2
4 3 3 3 2 2 2
4 3 3 3 2 2 2
4 3 3 3 2 2 2
4 3 3 3 2 2 2
4 3 3 3 2 2 2
4 3 3 3 2 2 2
4 3 3 3 2 2 2
4 3 3 3 2 2 2
4 3 3 3 2 2 2
4 3 3 3 2 2 2
4 3 3 3 2 2 2
4 3 3 3 2 2 2
4 3 3 3 2 2 2
4 3 3 3 2 2 2
4 3 3 3 2 2 2
4 3 3 3 2 2 2
4 3 3 3 2 2 2
4 3 3 3 2 2 2
4 3 3 3 2 2 2
4 3 3 3 2 2 2
4 3 3 3 2 2 2
4 3 3 3 2 2 2
4 3 3 3 2 2 2
4 3 3 3 2 2 2
4 3 3 3 2 2 2
4 3 3 3 2 2 2
4 3 3 3 2 2 2
4 3 3 3 3 2 2
4 3 3 3 3 2 2
4 3 3 3 3 2 2
4 3 3 3 3 2 2
4 3 3 3 3 2 2
4 3 3 3 3 2 2
4 3 3 3 3 2 2
4 3 3 3 3 2 2
4 3 3 3 3 2 2
4 3 3 3 3 2 2
4 3 3 3 3 2 2
4 3 3 3 3 2 2
4 3 3 3 3 2 2
4 3 3 3 3 2 2
4 3 3 3 3 2 2
4 3 3 3 3 2 2
4 3 3 3 3 2 2
4 3 3 3 3 2 2
4 3 3 3 3 2 2
4 3 3 3 3 2 2
4 3 3 3 3 2 2
4 3 3 3 3 2 2
4 3 3 3 3 2 2
4 3 3 3 3 2 2
4 3 3 3 3 2 2
4 3 3 3 3 2 2
4 3 3 3 3 2 2
4 3 3 3 3 2 2
4 3 3 3 3 2 2
4 3 3 3 3 2 2
4 3 3 3 3 2 2
4 3 3 3 3 2 2
4 3 3 3 3 2 2
4 3 3 3 3 2 2
4 3 3 3 3 2 2
4 3 3 3 3 2 2
4 3 3 3 3 2 2
4 3 3 3 3 2 2
4 3 3 3 3 2 2
4 3 3 3 3 2 2
4 3 3 3 3 2 2
4 3 3 3 3 2 2
4 3 3 3 3 2 2
4 3 3 3 3 2 2
4 3 3 3 3 2 2
4 3 3 3 3 2 2
4 3 3 3 3 2 2
4 3 3 3 3 2 2
4 3 3 3 3 2 2
4 3 3 3 3 2 2
4 3 3 3 3 2 2
4 3 3 3 3 2 2
4 3 3 3 3 2 2
4 3 3 3 3 2 2
4 3 3 3 3 2 2
4 3 3 3 3 2 2
4 3 3 3 3 2 2
4 3 3 3 3 2 2
4 3 3 3 3 2 2
4 3 3 3 3 2 2
4 3 3 3 3 2 2
4 3 3 3 3 2 2
4 3 3 3 3 2 2
4 3 3 3 3 2 2
4 3 3 3 3 2 2
4 3 3 3 3 2 2
4 3 3 3 3 2 2
4 3 3 3 3 2 2
4 3 3 3 3 2 2
4 3 3 3 3 2 2
4 3 3 3 3 2 2
4 3 3 3 3 2 2
4 3 3 3 3 2 2
4 3 3 3 3 2 2
4 3 3 3 3 2 2
4 3 3 3 3 2 2
4 3 3 3 3 2 2
4 3 3 3 3 2 2
4 3 3 3 3 2 2
4 3 3 3 3 2 2
4 3 3 3 3 2 2
4 3 3 3 3 2 2
4 3 3 3 3 2 2
4 3 3 3 3 2 2
4 3 3 3 3 2 2
4 3 3 3 3 2 2
4 3 3 3 3 2 2
4 3 3 3 3 2 2
4 3 3 3 3 2 2
4 3 3 3 3 2 2
4 3 3 3 3 2 2
4 3 3 3 3 2 2
4 3 3 3 3 2 2
4 3 3 3 3 2 2
4 3 3 3 3 2 2
4 3 3 3 3 2 2
4 3 3 3 3 2 2
4 3 3 3 3 2 2
4 3 3 3 3 2 2
4 3 3 3 3 2 2
4 3 3 3 3 2 2
4 3 3 3 3 2 2
4 3 3 3 3 2 2
4 3 3 3 3 2 2
4 3 3 3 3 2 2
4 3 3 3 3 2 2
4 3 3 3 3 2 2
4 3 3 3 3 2 2
4 3 3 3 3 2 2
4 3 3 3 3 2 2
4 3 3 3 3 2 2
4 3 3 3 3 2 2
4 3 3 3 3 2 2
4 3 3 3 3 2 2
4 3 3 3 3 2 2
4 3 3 3 3 2 2
4 3 3 3 3 2 2
4 3 3 3 3 2 2
4 3 3 3 3 2 2
4 3 3 3 3 2 2
4 3 3 3 3 2 2
4 3 3 3 3 2 2
4 3 3 3 3 2 2
4 3 3 3 3 2 2
4 3 3 3 3 2 2
4 3 3 3 3 2 2
4 3 3 3 3 2 2
4 3 3 3 3 2 2
4 3 3 3 3 2 2
4 3 3 3 3 2 2
4 3 3 3 3 2 2
4 3 3 3 3 2 2
4 3 3 3 3 2 2
4 3 3 3 3 2 2
4 3 3 3 3 2 2
4 3 3 3 3 2 2
4 3 3 3 3 2 2
4 3 3 3 3 2 2
4 3 3 3 3 2 2
4 3 3 3 3 2 2
4 3 3 3 3 2 2
4 3 3 3 3 2 2
4 3 3 3 3 2 2
4 3 3 3 3 2 2
4 3 3 3 3 2 2
4 3 3 3 3 2 2
4 3 3 3 3 2 2
4 3 3 3 3 2 2
4 3 3 3 3 2 2
4 3 3 3 3 2 2
4 3 3 3 3 2 2
4 3 3 3 3 2 2
4 3 3 3 3 2 2
4 3 3 3 3 2 2
4 3 3 3 3 2 2
4 3 3 3 3 2 2
4 3 3 3 3 2 2
4 3 3 3 3 2 2
4 3 3 3 3 2 2
4 3 3 3 3 2 2
4 3 3 3 3 2 2
4 3 3 3 3 2 2
4 3 3 3 3 2 2
4 3 3 3 3 2 2
4 3 3 3 3 2 2
4 3 3 3 3 2 2
4 3 3 3 3 2 2
4 3 3 3 3 2 2
4 3 3 3 3 2 2
4 3 3 3 3 2 2
4 3 3 3 3 2 2
4 3 3 3 3 2 2
4 3 3 3 3 2 2
4 3 3 3 3 2 2
4 3 3 3 1 2 2
4 3 3 3 1 2 2
4 3 3 3 1 2 2
4 3 3 3 1 2 2
4 3 3 3 1 2 2
4 3 3 3 1 2 2
4 3 3 3 1 2 2
4 3 3 3 1 2 2
4 3 3 3 1 2 2
4 3 3 3 1 2 2
4 3 3 3 1 2 2
4 3 3 3 1 2 2
4 3 3 3 1 2 2
4 3 3 3 1 2 2
4 3 3 3 1 2 2
4 3 3 3 1 2 2
4 3 3 3 1 2 2
4 3 3 3 1 2 2
4 3 3 3 1 2 2
4 3 3 3 1 2 2
4 3 3 3 1 2 2
4 3 3 3 1 2 2
4 3 3 3 1 2 2
4 3 3 3 1 2 2
4 3 3 3 1 2 2
4 3 3 3 1 2 2
4 3 3 3 1 2 2
4 3 3 3 1 2 2
4 3 3 3 1 2 2
4 3 3 3 1 2 2
4 3 3 3 1 2 2
4 3 3 3 1 2 2
4 3 3 3 1 2 2
4 3 3 3 1 2 2
4 3 3 3 1 2 2
4 3 3 3 1 2 2
4 3 3 3 1 2 2
4 3 3 3 1 2 2
4 3 3 3 1 2 2
4 3 3 3 1 2 2
4 3 3 3 1 2 2
4 3 3 3 1 2 2
4 3 3 3 1 2 2
4 3 3 3 1 2 2
4 3 3 3 1 2 2
4 3 3 3 1 2 2
4 3 3 3 1 2 2
4 3 3 3 1 2 2
4 3 3 3 1 2 2
4 3 3 3 1 2 2
4 3 3 3 1 2 2
4 3 3 3 1 2 2
4 3 3 3 1 2 2
4 3 3 3 1 2 2
4 3 3 3 1 2 2
4 3 3 3 1 2 2
4 3 3 3 1 2 2
4 3 3 3 1 2 2
4 3 3 3 1 2 2
4 3 3 3 1 2 2
4 3 3 3 1 2 2
4 3 3 3 1 2 2
4 3 3 3 1 2 2
4 3 3 3 1 2 2
4 3 3 3 1 2 2
4 3 3 3 1 2 2
4 3 3 3 1 2 2
4 3 3 3 1 2 2
4 3 3 3 1 2 2
4 3 3 3 1 2 2
4 3 3 3 1 2 2
4 3 3 3 1 2 2
4 3 3 3 1 2 2
4 3 3 3 1 2 2
4 3 3 3 1 2 2
4 3 3 3 1 2 2
4 3 3 3 1 2 2
4 3 3 3 1 2 2
4 3 3 3 1 2 2
4 3 3 3 1 2 2
4 3 3 3 1 2 2
4 3 3 3 1 2 2
4 3 3 3 1 2 2
4 3 3 3 1 2 2
4 3 3 3 1 2 2
4 3 3 3 1 2 2
4 3 3 3 1 2 2
4 3 3 3 1 2 2
4 3 3 3 1 2 2
4 3 3 3 1 2 2
4 3 3 3 1 2 2
4 3 3 3 1 2 2
4 3 3 3 1 2 2
4 3 3 3 1 2 2
4 3 3 3 1 2 2
4 3 3 3 1 2 2
4 3 3 3 1 2 2
4 3 3 3 1 2 2
4 3 3 3 1 2 2
4 3 3 3 1 2 2
4 3 3 3 1 2 2
4 3 3 3 1 2 2
4 3 3 3 1 2 2
4 3 3 3 1 2 2
4 3 3 3 1 2 2
4 3 3 3 1 2 2
4 3 3 3 1 2 2
4 3 3 3 1 2 2
4 3 3 3 1 2 2
4 3 3 3 1 2 2
4 3 3 3 1 2 2
4 3 3 3 1 2 2
4 3 3 3 1 2 2
4 3 3 3 1 2 2
4 3 3 3 1 2 2
4 3 3 3 1 2 2
4 3 3 3 1 2 2
4 3 3 3 1 2 2
4 3 3 3 1 2 2
4 3 3 3 1 2 2
4 3 3 3 1 2 2
4 3 3 3 1 2 2
4 3 3 3 1 2 2
4 3 3 3 1 2 2
4 3 3 3 3 2 2
4 3 3 3 3 2 2
4 3 3 3 3 2 2
4 3 3 3 3 2 2
4 3 3 3 3 2 2
4 3 3 3 3 2 2
4 3 3 3 3 2 2
4 3 3 3 3 2 2
4 3 3 3 3 2 2
4 3 3 3 3 2 2
4 3 3 3 3 2 2
4 3 3 3 3 2 2
4 3 3 3 3 2 2
4 3 3 3 3 2 2
4 3 3 3 3 2 2
4 3 3 3 3 2 2
4 3 3 3 3 2 2
4 3 3 3 3 2 2
4 3 3 3 3 2 2
4 3 3 3 3 2 2
4 3 3 3 3 2 2
4 3 3 3 3 2 2
4 3 3 3 3 2 2
4 3 3 3 3 2 2
4 3 3 3 3 2 2
4 3 3 3 3 2 2
4 3 3 3 3 2 2
4 3 3 3 3 2 2
4 3 3 3 3 2 2
4 3 3 3 3 2 2
4 3 3 3 3 2 2
4 3 3 3 3 2 2
4 3 3 3 3 3 2
4 3 3 3 3 3 2
4 3 3 3 3 3 2
4 3 3 3 3 3 2
4 3 3 3 3 3 2
4 3 3 3 3 3 2
4 3 3 3 3 3 2
4 3 3 3 3 3 2
4 3 3 3 3 3 2
4 3 3 3 3 3 2
4 3 3 3 3 3 2
4 3 3 3 3 3 2
4 3 3 3 3 3 2
4 3 3 3 3 3 2
4 3 3 3 3 3 2
4 3 3 3 3 3 2
4 3 3 3 3 3 2
4 3 3 3 3 3 2
4 3 3 3 3 3 2
4 3 3 3 3 3 2
4 3 3 3 3 3 2
4 3 3 3 3 3 2
4 3 3 3 3 3 2
4 3 3 3 3 3 2
4 3 3 3 3 3 2
4 3 3 3 3 3 2
4 3 3 3 3 3 2
4 3 3 3 3 3 2
4 3 3 3 3 3 2
4 3 3 3 3 3 2
4 3 3 3 3 3 2
4 3 3 3 3 3 2
4 3 3 3 3 3 2
4 3 3 3 3 3 2
4 3 3 3 3 3 2
4 3 3 3 3 3 2
4 3 3 3 3 3 2
4 3 3 3 3 3 2
4 3 3 3 3 3 2
4 3 3 3 3 3 2
4 3 3 3 3 3 2
4 3 3 3 3 3 2
4 3 3 3 3 3 2
4 3 3 3 3 3 2
4 3 3 3 3 3 2
4 3 3 3 3 3 2
4 3 3 3 3 3 2
4 3 3 3 3 3 2
4 3 3 3 3 3 2
4 3 3 3 3 3 2
4 3 3 3 3 3 2
4 3 3 3 3 3 2
4 3 3 3 3 3 2
4 3 3 3 3 3 2
4 3 3 3 3 3 2
4 3 3 3 3 3 2
4 3 3 3 3 3 2
4 3 3 3 3 3 2
4 3 3 3 3 3 2
4 3 3 3 3 3 2
4 3 3 3 3 3 2
4 3 3 3 3 3 2
4 3 3 3 3 3 2
4 3 3 3 3 3 2
4 3 3 3 3 3 2
4 3 3 3 3 3 2
4 3 3 3 3 3 2
4 3 3 3 3 3 2
4 3 3 3 3 3 2
4 3 3 3 3 3 2
4 3 3 3 3 3 2
4 3 3 3 3 3 2
4 3 3 3 3 3 2
4 3 3 3 3 3 2
4 3 3 3 3 3 2
4 3 3 3 3 3 2
4 3 3 3 3 3 2
4 3 3 3 3 3 2
4 3 3 3 3 3 2
4 3 3 3 3 3 2
4 3 3 3 3 3 2
4 3 3 3 3 3 2
4 3 3 3 3 3 2
4 3 3 3 3 3 2
4 3 3 3 3 3 2
4 3 3 3 3 3 2
4 3 3 3 3 3 2
4 3 3 3 3 3 2
4 3 3 3 3 3 2
4 3 3 3 3 3 2
4 3 3 3 3 3 2
4 3 3 3 3 3 2
4 3 3 3 3 3 2
4 3 3 3 3 3 2
4 3 3 3 3 3 2
4 3 3 3 3 3 2
4 3 3 3 3 3 2
4 3 3 3 3 3 2
4 3 3 3 3 3 2
4 3 3 3 3 3 2
4 3 3 3 3 3 2
4 3 3 3 3 3 2
4 3 3 3 3 3 2
4 3 3 3 3 3 2
4 3 3 3 3 3 2
4 3 3 3 3 3 2
4 3 3 3 3 3 2
4 3 3 3 3 3 2
4 3 3 3 3 3 2
4 3 3 3 3 3 2
4 3 3 3 3 3 2
4 3 3 3 3 3 2
4 3 3 3 3 3 2
4 3 3 3 3 3 2
4 3 3 3 3 3 2
4 3 3 3 3 3 2
4 3 3 3 3 3 2
4 3 3 3 3 3 2
4 3 3 3 3 3 2
4 3 3 3 3 3 2
4 3 3 3 3 3 2
4 3 3 3 3 3 2
4 3 3 3 3 3 2
4 3 3 3 3 3 2
4 3 3 3 3 3 2
4 3 3 3 3 3 2
4 3 3 3 3 3 2
4 3 3 3 3 3 2
4 3 3 3 3 3 2
4 3 3 3 3 3 2
4 3 3 3 3 3 2
4 3 3 3 3 3 2
4 3 3 3 3 3 2
4 3 3 3 3 3 2
4 3 3 3 3 3 2
4 3 3 3 3 3 2
4 3 3 3 3 3 2
4 3 3 3 3 3 2
4 3 3 3 3 3 2
4 3 3 3 3 3 2
4 3 3 3 3 3 2
4 3 3 3 3 3 2
4 3 3 3 3 3 2
4 3 3 3 3 3 2
4 3 3 3 3 3 2
4 3 3 3 3 3 2
4 3 3 3 3 3 2
4 3 3 3 3 3 2
4 3 3 3 3 3 2
4 3 3 3 3 3 2
4 3 3 3 3 3 2
4 3 3 3 3 3 2
4 3 3 3 3 3 2
4 3 3 3 3 3 2
4 3 3 3 3 3 2
4 3 3 3 3 3 2
4 3 3 3 3 3 2
4 3 3 3 3 3 2
4 3 3 3 3 3 2
4 3 3 3 3 3 2
4 3 3 3 3 3 2
4 3 3 3 3 3 2
4 3 3 3 3 3 2
4 3 3 3 3 3 2
4 3 3 3 3 3 2
4 3 3 3 3 3 2
4 3 3 3 3 3 2
4 3 3 3 3 3 2
4 3 3 3 3 3 2
4 3 3 3 3 3 2
4 3 3 3 3 3 2
4 3 3 3 3 3 2
4 3 3 3 3 3 2
4 3 3 3 3 3 2
4 3 3 3 3 3 2
4 3 3 3 3 3 2
4 3 3 3 3 3 2
4 3 3 3 3 3 2
4 3 3 3 3 3 2
4 3 3 3 3 3 2
4 3 3 3 3 3 2
4 3 3 3 3 3 2
4 3 3 3 3 3 2
4 3 3 3 3 3 2
4 3 3 3 3 3 2
4 3 3 3 3 3 2
4 3 3 3 3 3 2
4 3 3 3 3 3 2
4 3 3 3 3 3 2
4 3 3 3 3 3 2
4 3 3 3 3 3 2
4 3 3 3 3 3 2
4 3 3 3 3 3 2
4 3 3 3 3 3 2
4 3 3 3 3 3 2
4 3 3 3 3 3 2
4 3 3 3 3 3 2
4 3 3 3 3 3 2
4 3 3 3 3 3 2
4 3 3 3 3 3 2
4 3 3 3 3 3 2
4 3 3 3 3 3 2
4 3 3 3 3 3 2
4 3 3 3 3 3 2
4 3 3 3 3 3 2
4 3 3 3 3 3 2
4 3 3 3 3 3 2
4 3 3 3 3 3 2
4 3 3 3 3 3 2
4 3 3 3 3 3 2
4 3 3 3 3 3 2
4 3 3 3 3 3 2
4 3 3 3 3 3 2
4 3 3 3 3 3 2
4 3 3 3 3 3 2
4 3 3 3 3 3 2
4 3 3 3 3 3 2
4 3 3 3 3 3 2
4 3 3 3 3 3 2
4 3 3 3 3 3 2
4 3 3 3 3 3 2
4 3 3 3 3 3 2
4 3 3 3 3 3 2
4 3 3 3 3 3 2
4 3 3 3 3 3 2
4 3 3 3 3 3 2
4 3 3 3 3 3 2
4 3 3 3 3 3 2
4 3 3 3 3 3 2
4 3 3 3 3 3 2
4 3 3 3 3 3 2
4 3 3 3 3 3 2
4 3 3 3 3 3 2
4 3 3 3 3 3 2
4 3 3 3 3 3 2
4 3 3 3 3 3 2
4 3 3 3 3 3 2
4 3 3 3 3 3 2
4 3 3 3 3 3 2
4 3 3 3 3 3 2
4 3 3 3 3 3 2
4 3 3 3 3 3 2
4 3 3 3 3 3 2
4 3 3 3 3 3 2
4 3 3 3 3 3 2
4 3 3 3 3 3 2
4 3 3 3 3 3 2
4 3 3 3 3 3 2
4 3 3 3 3 3 2
4 3 3 3 3 3 2
4 3 3 3 3 3 2
4 3 3 3 3 3 2
4 3 3 3 3 3 2
4 3 3 3 3 3 2
4 3 3 3 3 3 2
4 3 3 3 3 3 2
4 3 3 3 3 3 2
4 3 3 3 3 3 2
4 3 3 3 3 3 2
4 3 3 3 3 3 2
4 3 3 3 3 3 2
4 3 3 3 3 3 2
4 3 3 3 3 3 2
4 3 3 3 3 3 2
4 3 3 3 3 3 2
4 3 3 3 3 3 2
4 3 3 3 3 3 2
4 3 3 3 3 3 2
4 3 3 3 3 3 2
4 3 3 3 3 3 2
4 3 3 3 3 3 2
4 3 3 3 3 3 2
4 3 3 3 3 3 2
4 3 3 3 3 3 2
4 3 3 3 3 3 2
4 3 3 3 3 3 2
4 3 3 3 3 3 2
4 3 3 3 3 3 2
4 3 3 3 3 3 2
4 3 3 3 3 3 2
4 3 3 3 3 3 2
4 3 3 3 3 3 2
4 3 3 3 3 3 2
4 3 3 3 3 3 2
4 3 3 3 3 3 2
4 3 3 3 3 3 2
4 3 3 3 3 3 2
4 3 3 3 3 3 2
4 3 3 3 3 3 2
4 3 3 3 3 3 2
4 3 3 3 3 3 2
4 3 3 3 3 3 2
4 3 3 3 3 3 2
4 3 3 3 3 3 2
4 3 3 3 3 3 2
4 3 3 3 3 3 2
4 3 3 3 3 3 2
4 3 3 3 3 3 2
4 3 3 3 3 3 2
4 3 3 3 3 3 2
4 3 3 3 3 3 2
4 3 3 3 3 3 2
4 3 3 3 3 3 2
4 3 3 3 3 3 2
4 3 3 3 3 3 2
4 3 3 3 3 3 2
4 3 3 3 3 3 2
4 3 3 3 3 3 2
4 3 3 3 3 3 2
4 3 3 3 3 3 2
4 3 3 3 3 3 2
4 3 3 3 3 3 2
4 3 3 3 3 3 2
4 3 3 3 3 3 2
4 3 3 3 3 3 2
4 3 3 3 3 3 2
4 3 3 3 3 3 2
4 3 3 3 3 3 2
4 3 3 3 3 3 2
4 3 3 3 3 3 2
4 3 3 3 3 3 2
4 3 3 3 3 3 2
4 3 3 3 3 3 2
4 3 3 3 3 3 2
4 3 3 3 3 3 2
4 3 3 3 3 3 2
4 3 3 3 3 3 2
4 3 3 3 3 3 2
4 3 3 3 3 3 2
4 3 3 3 3 3 2
4 3 3 3 3 3 2
4 3 3 3 3 3 2
4 3 3 3 3 3 2
4 3 3 3 3 3 2
4 3 3 3 3 3 2
4 3 3 3 3 3 2
4 3 3 3 3 3 2
4 3 3 3 3 3 2
4 3 3 3 3 3 2
4 3 3 3 3 3 2
4 3 3 3 3 3 2
4 3 3 3 3 3 2
4 3 3 3 3 3 2
4 3 3 3 3 3 2
4 3 3 3 3 3 2
4 3 3 3 3 3 2
4 3 3 3 3 3 2
4 3 3 3 3 3 2
4 3 3 3 3 3 2
4 3 3 3 3 3 2
4 3 3 3 3 3 2
4 3 3 3 3 3 2
4 3 3 3 3 3 2
4 3 3 3 3 3 2
4 3 3 3 3 3 2
4 3 3 3 3 3 2
4 3 3 3 3 3 2
4 3 3 3 3 3 2
4 3 3 3 3 3 2
4 3 3 3 3 3 2
4 3 3 3 3 3 2
4 3 3 3 3 3 2
4 3 3 3 3 3 2
4 3 3 3 3 3 2
4 3 3 3 3 3 2
4 3 3 3 3 3 2
4 3 3 3 3 3 2
4 3 3 3 3 3 2
4 3 3 3 3 3 2
4 3 3 3 3 3 2
4 3 3 3 3 3 2
4 3 3 3 3 3 2
4 3 3 3 3 3 2
4 3 3 3 3 3 2
4 3 3 3 3 3 2
4 3 3 3 3 3 2
4 3 3 3 3 3 2
4 3 3 3 3 3 2
4 3 3 3 3 3 2
4 3 3 3 3 3 2
4 3 3 3 3 3 2
4 3 3 3 3 3 2
4 3 3 3 3 3 2
4 3 3 3 3 3 2
4 3 3 3 3 2 2
4 3 3 3 3 2 2
4 3 3 3 3 2 2
4 3 3 3 3 2 2
4 3 3 3 3 2 2
4 3 3 3 3 2 2
4 3 3 3 3 2 2
4 3 3 3 3 2 2
4 3 3 3 3 2 2
4 3 3 3 3 2 2
4 3 3 3 3 2 2
4 3 3 3 3 2 2
4 3 3 3 3 2 2
4 3 3 3 3 2 2
4 3 3 3 3 2 2
4 3 3 3 3 2 2
4 3 3 3 3 2 2
4 3 3 3 3 2 2
4 3 3 3 3 2 2
4 3 3 3 3 2 2
4 3 3 3 3 2 2
4 3 3 3 3 2 2
4 3 3 3 3 2 2
4 3 3 3 3 2 2
4 3 3 3 3 2 2
4 3 3 3 3 2 2
4 3 3 3 3 2 2
4 3 3 3 3 2 2
4 3 3 3 3 2 2
4 3 3 3 3 2 2
4 3 3 3 3 2 2
4 3 3 3 3 2 2
4 3 3 3 3 2 2
4 3 3 3 3 2 2
4 3 3 3 3 2 2
4 3 3 3 3 2 2
4 3 3 3 3 2 2
4 3 3 3 3 2 2
4 3 3 3 3 2 2
4 3 3 3 3 2 2
4 3 3 3 3 2 2
4 3 3 3 3 2 2
4 3 3 3 3 2 2
4 3 3 3 3 2 2
4 3 3 3 3 2 2
4 3 3 3 3 2 2
4 3 3 3 3 2 2
4 3 3 3 3 2 2
4 3 3 3 3 2 2
4 3 3 3 3 2 2
4 3 3 3 3 2 2
4 3 3 3 3 2 2
4 3 3 3 3 2 2
4 3 3 3 3 2 2
4 3 3 3 3 2 2
4 3 3 3 3 2 2
4 3 3 3 3 2 2
4 3 3 3 3 2 2
4 3 3 3 3 2 2
4 3 3 3 3 2 2
4 3 3 3 3 2 2
4 3 3 3 3 2 2
4 3 3 3 3 2 2
4 3 3 3 3 2 2
4 3 3 3 3 2 2
4 3 3 3 3 2 2
4 3 3 3 3 2 2
4 3 3 3 3 2 2
4 3 3 3 3 2 2
4 3 3 3 3 2 2
4 3 3 3 3 2 2
4 3 3 3 3 2 2
4 3 3 3 3 2 2
4 3 3 3 3 2 2
4 3 3 3 3 2 2
4 3 3 3 3 2 2
4 3 3 3 3 2 2
4 3 3 3 3 2 2
4 3 3 3 3 2 2
4 3 3 3 3 2 2
4 3 3 3 3 2 2
4 3 3 3 3 2 2
4 3 3 3 3 2 2
4 3 3 3 3 2 2
4 3 3 3 3 2 2
4 3 3 3 3 2 2
4 3 3 3 3 2 2
4 3 3 3 3 2 2
4 3 3 3 3 2 2
4 3 3 3 3 2 2
4 3 3 3 3 2 2
4 3 3 3 3 2 2
4 3 3 3 3 2 2
4 3 3 3 3 2 2
4 3 3 3 3 2 2
4 3 3 3 3 2 2
4 3 3 3 3 2 2
4 3 3 3 3 2 2
4 3 3 3 3 2 2
4 3 3 3 3 2 2
4 3 3 3 3 2 2
4 3 3 3 3 2 2
4 3 3 3 3 2 2
4 3 3 3 3 2 2
4 3 3 3 3 2 2
4 3 3 3 3 2 2
4 3 3 3 3 2 2
4 3 3 3 3 2 2
4 3 3 3 3 2 2
4 3 3 3 3 2 2
4 3 3 3 3 2 2
4 3 3 3 3 2 2
4 3 3 3 3 2 2
4 3 3 3 3 2 2
4 3 3 3 3 2 2
4 3 3 3 3 2 2
4 3 3 3 3 2 2
4 3 3 3 3 2 2
4 3 3 3 3 2 2
4 3 3 3 3 2 2
4 3 3 3 3 2 2
4 3 3 3 3 2 2
4 3 3 3 3 2 2
4 3 3 3 3 2 2
4 3 3 3 3 2 2
4 3 3 3 3 2 2
4 3 3 3 3 2 2
4 3 3 3 3 2 2
4 3 3 3 3 2 2
4 3 3 3 3 2 2
4 3 3 3 3 2 2
4 3 3 3 3 2 2
4 3 3 3 3 2 2
4 3 3 3 3 2 2
4 3 3 3 3 2 2
4 3 3 3 3 2 2
4 3 3 3 3 2 2
4 3 3 3 3 2 2
4 3 3 3 3 2 2
4 3 3 3 3 2 2
4 3 3 3 3 2 2
4 3 3 3 3 2 2
4 3 3 3 3 2 2
4 3 3 3 3 2 2
4 3 3 3 3 2 2
4 3 3 3 3 2 2
4 3 3 3 3 2 2
4 3 3 3 3 2 2
4 3 3 3 3 2 2
4 3 3 3 3 2 2
4 3 3 3 3 2 2
4 3 3 3 3 2 2
4 3 3 3 3 2 2
4 3 3 3 3 2 2
4 3 3 3 3 2 2
4 3 3 3 3 2 2
4 3 3 3 3 2 2
4 3 3 3 3 2 2
4 3 3 3 3 2 2
4 3 3 3 3 2 2
4 3 3 3 3 2 2
4 3 3 3 3 2 2
4 3 3 3 3 2 2
4 3 3 3 3 2 2
4 3 3 3 3 2 2
4 3 3 3 3 2 2
4 3 3 3 3 2 2
4 3 3 3 3 2 2
4 3 3 3 3 2 2
4 3 3 3 3 2 2
4 3 3 3 3 2 2
4 3 3 3 3 2 2
4 3 3 3 3 2 2
4 3 3 3 3 2 2
4 3 3 3 3 2 2
4 3 3 3 3 2 2
4 3 3 3 3 2 2
4 3 3 3 3 2 2
4 3 3 3 3 2 2
4 3 3 3 3 2 2
4 3 3 3 3 2 2
4 3 3 3 3 2 2
4 3 3 3 3 2 2
4 3 3 3 3 2 2
4 3 3 3 3 2 2
4 3 3 3 3 2 2
4 3 3 3 3 2 2
4 3 3 3 3 2 2
4 3 3 3 3 2 2
4 3 3 3 3 2 2
4 3 3 3 3 2 2
4 3 3 3 3 2 2
4 3 3 3 3 2 2
4 3 3 3 3 2 2
4 3 3 3 3 2 2
4 3 3 3 3 2 2
4 3 3 3 3 2 2
4 3 3 3 3 2 2
4 3 3 3 3 2 2
4 3 3 3 3 2 2
4 3 3 3 3 2 2
4 3 3 3 3 2 2
4 3 3 3 3 2 2
4 3 3 3 3 2 2
4 3 3 3 3 2 2
4 3 3 3 3 2 2
4 3 3 3 3 2 2
4 3 3 3 3 2 2
4 3 3 3 3 2 2
4 3 3 3 3 2 2
4 3 3 3 3 2 2
4 3 3 3 3 2 2
4 3 3 3 3 2 2
4 3 3 3 3 2 2
4 3 3 3 3 2 2
4 3 3 3 3 2 2
4 3 3 3 3 2 2
4 3 3 3 3 2 2
4 3 3 3 3 2 2
4 3 3 3 3 2 2
4 3 3 3 3 2 2
4 3 3 3 3 2 2
4 3 3 3 3 2 2
4 3 3 3 3 2 2
4 3 3 3 3 2 2
4 3 3 3 3 2 2
4 3 3 3 3 2 2
4 3 3 3 3 2 2
4 3 3 3 3 2 2
4 3 3 3 3 2 2
4 3 3 3 3 2 2
4 3 3 3 3 2 2
4 3 3 3 3 2 2
4 3 3 3 3 2 2
4 3 3 3 3 2 2
4 3 3 3 3 2 2
4 3 3 3 3 2 2
4 3 3 3 3 2 2
4 3 3 3 3 2 2
4 3 3 3 3 2 2
4 3 3 3 3 2 2
4 3 3 3 3 2 2
4 3 3 3 3 2 2
4 3 3 3 3 2 2
4 3 3 3 3 2 2
4 3 3 3 3 2 2
4 3 3 3 3 2 2
4 3 3 3 3 2 2
4 3 3 3 3 2 2
4 3 3 3 3 2 2
4 3 3 3 3 2 2
4 3 3 3 3 2 2
4 3 3 3 3 2 2
4 3 3 3 3 2 2
4 3 3 3 3 2 2
4 3 3 3 3 2 2
4 3 3 3 3 2 2
4 3 3 3 3 2 2
4 3 3 3 3 2 2
4 3 3 3 3 2 2
4 3 3 3 3 2 2
4 3 3 3 3 2 2
4 3 3 3 3 2 2
4 3 3 3 3 2 2
4 3 3 3 3 2 2
4 3 3 3 3 2 2
4 3 3 3 3 2 2
4 3 3 3 3 2 2
4 3 3 3 3 2 2
4 3 3 3 3 2 2
4 3 3 3 3 2 2
4 3 3 3 3 2 2
4 3 3 3 3 2 2
4 3 3 3 3 2 2
4 3 3 3 3 2 2
4 3 3 3 3 2 2
4 3 3 3 3 2 2
4 3 3 3 3 2 2
4 3 3 3 3 2 2
4 3 3 3 3 2 2
4 3 3 3 3 2 2
4 3 3 3 3 2 2
4 3 3 3 3 2 2
4 3 3 3 3 2 2
4 3 3 3 3 2 2
4 3 3 3 3 2 2
4 3 3 3 3 2 2
4 3 3 3 3 2 2
4 3 3 3 3 2 2
4 3 3 3 3 2 2
4 3 3 3 3 2 2
4 3 3 3 3 2 2
4 3 3 3 3 2 2
4 3 3 3 3 2 2
4 3 3 3 3 2 2
4 3 3 3 3 2 2
4 3 3 3 3 2 2
4 3 3 3 3 2 2
4 3 3 3 3 2 2
4 3 3 3 3 2 2
4 3 3 3 3 2 2
4 3 3 3 3 2 2
4 3 3 3 3 2 2
4 3 3 3 3 2 2
4 3 3 3 3 2 2
4 3 3 3 3 2 2
4 3 3 3 3 2 2
4 3 3 3 3 2 2
4 3 3 3 3 2 2
4 3 3 3 3 2 2
4 3 3 3 3 2 2
4 3 3 3 3 2 2
4 3 3 3 3 2 2
4 3 3 3 3 2 2
4 3 3 3 3 2 2
4 3 3 3 3 2 2
4 3 3 3 3 2 2
4 3 3 3 3 2 2
4 3 3 3 3 2 2
4 3 3 3 3 2 2
4 3 3 3 3 2 2
4 3 3 3 3 2 2
4 3 3 3 3 2 2
4 3 3 3 3 2 2
4 3 3 3 3 2 2
4 3 3 3 3 2 2
4 3 3 3 3 2 2
4 3 3 3 3 2 2
4 3 3 3 3 2 2
4 3 3 3 3 2 2
4 3 3 3 3 2 2
4 3 3 3 3 2 2
4 3 3 3 3 2 2
4 3 3 3 3 2 2
4 3 3 3 3 2 2
4 3 3 3 3 2 2
4 3 3 3 3 2 2
4 3 3 3 3 2 2
4 3 3 3 3 2 2
4 3 3 3 3 2 2
4 3 3 3 3 2 2
4 3 3 3 3 2 2
4 3 3 3 3 2 2
4 3 3 3 3 2 2
4 3 3 3 3 2 2
4 3 3 3 3 2 2
4 3 3 3 3 2 2
4 3 3 3 3 2 2
4 3 3 3 3 2 2
4 3 3 3 3 2 2
4 3 3 3 3 2 2
4 3 3 3 3 2 2
4 3 3 3 3 2 2
4 3 3 3 3 2 2
4 3 3 3 3 2 2
4 3 3 3 3 2 2
4 3 3 3 3 2 2
4 3 3 3 3 2 2
4 3 3 3 3 2 2
4 3 3 3 3 2 2
4 3 3 3 3 2 2
4 3 3 3 3 2 2
4 3 3 3 3 2 2
4 3 3 3 3 2 2
4 3 3 3 3 2 2
4 3 3 3 3 2 2
4 3 3 3 3 2 2
4 3 3 3 3 2 2
4 3 3 3 3 2 2
4 3 3 3 3 2 2
4 3 3 3 3 2 2
4 3 3 3 3 2 2
4 3 3 3 3 2 2
4 3 3 3 3 2 2
4 3 3 3 3 2 2
4 3 3 3 3 2 2
4 3 3 3 3 2 2
4 3 3 3 3 2 2
4 3 3 3 3 2 2
4 3 3 3 3 2 2
4 3 3 3 3 2 2
4 3 3 3 3 2 2
4 3 3 3 3 2 2
4 3 3 3 3 2 2
4 3 3 3 3 2 2
4 3 3 3 3 2 2
4 3 3 3 3 2 2
4 3 3 3 3 2 2
4 3 3 3 3 2 2
4 3 3 3 3 2 2
4 3 3 3 3 2 2
4 3 3 3 3 2 2
4 3 3 3 3 2 2
4 3 3 3 3 2 2
4 3 3 3 3 2 2
4 3 3 3 3 2 2
4 3 3 3 3 2 2
4 3 3 3 3 2 2
4 3 3 3 3 2 2
4 3 3 3 3 2 2
4 3 3 3 3 2 2
4 3 3 3 3 2 2
4 3 3 3 3 2 2
4 3 3 3 3 2 2
4 3 3 3 3 2 2
4 3 3 3 3 2 2
4 3 3 3 3 2 2
4 3 3 3 3 2 2
4 3 3 3 3 2 2
4 3 3 3 3 2 2
4 3 3 3 3 2 2
4 3 3 3 3 2 2
4 3 3 3 3 2 2
4 3 3 3 3 2 2
4 3 3 3 3 2 2
4 3 3 3 3 2 2
4 3 3 3 3 2 2
4 3 3 3 3 2 2
4 3 3 3 3 2 2
4 3 3 3 3 2 2
4 3 3 3 3 2 2
4 3 3 3 3 2 2
4 3 3 3 3 2 2
4 3 3 3 3 2 2
4 3 3 3 3 2 2
4 3 3 3 3 2 2
4 3 3 3 3 2 2
4 3 3 3 3 2 2
4 3 3 3 3 2 2
4 3 3 3 3 2 2
4 3 3 3 3 2 2
4 3 3 3 3 2 2
4 3 3 3 3 2 2
4 3 3 3 3 2 2
4 3 3 3 3 2 2
4 3 3 3 3 2 2
4 3 3 3 3 2 2
4 3 3 3 3 2 2
4 3 3 3 3 2 2
4 3 3 3 3 2 2
4 3 3 3 3 2 2
4 3 3 3 3 2 2
4 3 3 3 3 2 2
4 3 3 3 3 2 2
4 3 3 3 3 2 2
4 3 3 3 3 2 2
4 3 3 3 3 2 2
4 3 3 3 3 2 2
4 3 3 3 3 2 2
4 3 3 3 3 2 2
4 3 3 3 3 2 2
4 3 3 3 3 2 2
4 3 3 3 3 2 2
4 3 3 3 3 2 2
4 3 3 3 3 2 2
4 3 3 3 3 2 2
4 3 3 3 3 2 2
4 3 3 3 3 2 2
4 3 3 3 3 2 2
4 3 3 3 3 2 2
4 3 3 3 3 2 2
4 3 3 3 3 2 2
4 3 3 3 3 2 2
4 3 3 3 3 2 2
4 3 3 3 3 2 2
4 3 3 3 3 2 2
4 3 3 3 3 2 2
4 3 3 3 3 2 2
4 3 3 3 3 2 2
4 3 3 3 3 2 2
4 3 3 3 3 2 2
4 3 3 3 3 2 2
4 3 3 3 3 2 2
4 3 3 3 3 2 2
4 3 3 3 3 2 2
4 3 3 3 3 2 2
4 3 3 3 3 2 2
4 3 3 3 3 2 2
4 3 3 3 3 2 2
4 3 3 3 3 2 2
4 3 3 3 3 2 2
4 3 3 3 3 2 2
4 3 3 3 3 2 2
4 3 3 3 3 2 2
4 3 3 3 3 2 2
4 3 3 3 3 2 2
4 3 3 3 3 2 2
4 3 3 3 3 2 2
4 3 3 3 3 2 2
4 3 3 3 3 2 2
4 3 3 3 3 2 2
4 3 3 3 3 2 2
4 3 3 3 3 2 2
4 3 3 3 3 2 2
4 3 3 3 3 2 2
4 3 3 3 3 2 2
4 3 3 3 3 2 2
4 3 3 3 3 2 2
4 3 3 3 3 2 2
4 3 3 3 3 2 2
4 3 3 3 3 2 2
4 3 3 3 3 2 2
4 3 3 3 3 2 2
4 3 3 3 3 2 2
4 3 3 3 3 2 2
4 3 3 3 3 2 2
4 3 3 3 3 2 2
4 3 3 3 3 2 2
4 3 3 3 3 2 2
4 3 3 3 3 2 2
4 3 3 3 3 2 2
4 3 3 3 3 3 2
4 3 3 3 3 3 2
4 3 3 3 3 3 2
4 3 3 3 3 3 2
4 3 3 3 3 3 2
4 3 3 3 3 3 2
4 3 3 3 3 3 2
4 3 3 3 3 3 2
4 3 3 3 3 3 2
4 3 3 3 3 3 2
4 3 3 3 3 3 2
4 3 3 3 3 3 2
4 3 3 3 3 3 2
4 3 3 3 3 3 2
4 3 3 3 3 3 2
4 3 3 3 3 3 2
4 3 3 3 3 3 2
4 3 3 3 3 3 2
4 3 3 3 3 3 2
4 3 3 3 3 3 2
4 3 3 3 3 3 2
4 3 3 3 3 3 2
4 3 3 3 3 3 2
4 3 3 3 3 3 2
4 3 3 3 3 3 2
4 3 3 3 3 3 2
4 3 3 3 3 3 2
4 3 3 3 3 3 2
4 3 3 3 3 3 2
4 3 3 3 3 3 2
4 3 3 3 3 3 2
4 3 3 3 3 3 2
4 3 3 3 3 3 2
4 3 3 3 3 3 2
4 3 3 3 3 3 2
4 3 3 3 3 3 2
4 3 3 3 3 3 2
4 3 3 3 3 3 2
4 3 3 3 3 3 2
4 3 3 3 3 3 2
4 3 3 3 3 3 2
4 3 3 3 3 3 2
4 3 3 3 3 3 2
4 3 3 3 3 3 2
4 3 3 3 3 3 2
4 3 3 3 3 3 2
4 3 3 3 3 3 2
4 3 3 3 3 3 2
4 3 3 3 3 3 2
4 3 3 3 3 3 2
4 3 3 3 3 3 2
4 3 3 3 3 3 2
4 3 3 3 3 3 2
4 3 3 3 3 3 2
4 3 3 3 3 3 2
4 3 3 3 3 3 2
4 3 3 3 3 3 2
4 3 3 3 3 3 2
4 3 3 3 3 3 2
4 3 3 3 3 3 2
4 3 3 3 3 3 2
4 3 3 3 3 3 2
4 3 3 3 3 3 2
4 3 3 3 3 3 2
4 3 3 3 3 3 2
4 3 3 3 3 3 2
4 3 3 3 3 3 2
4 3 3 3 3 3 2
4 3 3 3 3 3 2
4 3 3 3 3 3 2
4 3 3 3 3 3 2
4 3 3 3 3 3 2
4 3 3 3 3 3 2
4 3 3 3 3 3 2
4 3 3 3 3 3 2
4 3 3 3 3 3 2
4 3 3 3 3 3 2
4 3 3 3 3 3 2
4 3 3 3 3 3 2
4 3 3 3 3 3 2
4 3 3 3 3 3 2
4 3 3 3 3 3 2
4 3 3 3 3 3 2
4 3 3 3 3 3 2
4 3 3 3 3 3 2
4 3 3 3 3 3 2
4 3 3 3 3 3 2
4 3 3 3 3 3 2
4 3 3 3 3 3 2
4 3 3 3 3 3 2
4 3 3 3 3 3 2
4 3 3 3 3 3 2
4 3 3 3 3 3 2
4 3 3 3 3 3 2
4 3 3 3 3 3 2
4 3 3 3 3 3 2
4 3 3 3 3 3 2
4 3 3 3 3 3 2
4 3 3 3 3 3 2
4 3 3 3 3 3 2
4 3 3 3 3 3 2
4 3 3 3 3 3 2
4 3 3 3 3 3 2
4 3 3 3 3 3 2
4 3 3 3 3 3 2
4 3 3 3 3 3 2
4 3 3 3 3 3 2
4 3 3 3 3 3 2
4 3 3 3 3 3 2
4 3 3 3 3 3 2
4 3 3 3 3 3 2
4 3 3 3 3 3 2
4 3 3 3 3 3 2
4 3 3 3 3 3 2
4 3 3 3 3 3 2
4 3 3 3 3 3 2
4 3 3 3 3 3 2
4 3 3 3 3 3 2
4 3 3 3 3 3 2
4 3 3 3 3 3 2
4 3 3 3 3 3 2
4 3 3 3 3 3 2
4 3 3 3 3 3 2
4 3 3 3 3 3 2
4 3 3 3 3 3 2
4 3 3 3 3 3 2
4 3 3 3 3 3 2
4 3 3 3 3 3 2
4 3 3 3 3 3 2
4 3 3 3 3 3 2
4 3 3 3 3 3 2
4 3 3 3 3 3 2
4 3 3 3 3 3 2
4 3 3 3 3 3 2
4 3 3 3 3 3 2
4 3 3 3 3 3 2
4 3 3 3 3 3 2
4 3 3 3 3 3 2
4 3 3 3 3 3 2
4 3 3 3 3 3 2
4 3 3 3 3 3 2
4 3 3 3 3 3 2
4 3 3 3 3 3 2
4 3 3 3 3 3 2
4 3 3 3 3 3 2
4 3 3 3 3 3 2
4 3 3 3 3 3 2
4 3 3 3 3 3 2
4 3 3 3 3 3 2
4 3 3 3 3 3 2
4 3 3 3 3 3 2
4 3 3 3 3 3 2
4 3 3 3 3 3 2
4 3 3 3 3 3 2
4 3 3 3 3 3 2
4 3 3 3 3 3 2
4 3 3 3 3 3 2
4 3 3 3 3 3 2
4 3 3 3 3 3 2
4 3 3 3 3 3 2
4 3 3 3 3 3 2
4 3 3 3 3 3 2
4 3 3 3 3 3 2
4 3 3 3 3 3 2
4 3 3 3 3 3 2
4 3 3 3 3 3 2
4 3 3 3 3 3 2
4 3 3 3 3 3 2
4 3 3 3 3 3 2
4 3 3 3 3 3 2
4 3 3 3 3 3 2
4 3 3 3 3 3 2
4 3 3 3 3 3 2
4 3 3 3 3 3 2
4 3 3 3 3 3 2
4 3 3 3 3 3 2
4 3 3 3 3 3 2
4 3 3 3 3 3 2
4 3 3 3 3 3 2
4 3 3 3 3 3 2
4 3 3 3 3 3 2
4 3 3 3 3 3 2
4 3 3 3 3 3 2
4 3 3 3 3 3 2
4 3 3 3 3 3 2
4 3 3 3 3 3 2
4 3 3 3 3 3 2
4 3 3 3 3 3 2
4 3 3 3 3 3 2
4 3 3 3 3 3 2
4 3 3 3 3 3 2
4 3 3 3 3 3 2
4 3 3 3 3 3 2
4 3 3 3 3 3 2
4 3 3 3 3 3 2
4 3 3 3 3 3 2
4 3 3 3 3 3 2
4 3 3 3 3 3 2
4 3 3 3 3 3 2
4 3 3 3 3 3 2
4 3 3 3 3 3 2
4 3 3 3 3 3 2
4 3 3 3 3 3 2
4 3 3 3 3 3 2
4 3 3 3 3 3 2
4 3 3 3 3 3 2
4 3 3 3 3 3 2
4 3 3 3 3 3 2
4 3 3 3 3 3 2
4 3 3 3 3 3 2
4 3 3 3 3 3 2
4 3 3 3 3 3 2
4 3 3 3 3 3 2
4 3 3 3 3 3 2
4 3 3 3 3 3 2
4 3 3 3 3 3 2
4 3 3 3 3 3 2
4 3 3 3 3 3 2
4 3 3 3 3 3 2
4 3 3 3 3 3 2
4 3 3 3 3 3 2
4 3 3 3 3 3 2
4 3 3 3 3 3 2
4 3 3 3 3 3 2
4 3 3 3 3 3 2
4 3 3 3 3 3 2
4 3 3 3 3 3 2
4 3 3 3 3 3 2
4 3 3 3 3 3 2
4 3 3 3 3 3 2
4 3 3 3 3 3 2
4 3 3 3 3 3 2
4 3 3 3 3 3 2
4 3 3 3 3 3 2
4 3 3 3 3 3 2
4 3 3 3 3 3 2
4 3 3 3 3 3 2
4 3 3 3 3 3 2
4 3 3 3 3 3 2
4 3 3 3 3 3 2
4 3 3 3 3 3 2
4 3 3 3 3 3 2
4 3 3 3 3 3 2
4 3 3 3 3 3 2
4 3 3 3 3 3 2
4 3 3 3 3 3 2
4 3 3 3 3 3 2
4 3 3 3 3 3 2
4 3 3 3 3 3 2
4 3 3 3 3 3 2
4 3 3 3 3 3 2
4 3 3 3 3 3 2
4 3 3 3 3 3 2
4 3 3 3 3 3 2
4 3 3 3 3 3 2
4 3 3 3 3 3 2
4 3 3 3 3 3 2
4 3 3 3 3 3 2
4 3 3 3 3 3 2
4 3 3 3 3 3 2
4 3 3 3 3 3 2
4 3 3 3 3 3 2
4 3 3 3 3 3 2
4 3 3 3 3 3 2
4 3 3 3 3 3 2
4 3 3 3 3 3 2
4 3 3 3 3 3 2
4 3 3 3 3 3 2
4 3 3 3 3 3 2
4 3 3 3 3 3 2
4 3 3 3 3 3 2
4 3 3 3 3 3 2
4 3 3 3 3 3 2
4 3 3 3 3 3 2
4 3 3 3 3 3 2
4 3 3 3 3 3 2
4 3 3 3 3 3 2
4 3 3 3 3 3 2
4 3 3 3 3 3 2
4 3 3 3 3 3 2
4 3 3 3 3 3 2
4 3 3 3 3 3 2
4 3 3 3 3 3 2
4 3 3 3 3 3 2
4 3 3 3 3 3 2
4 3 3 3 3 3 2
4 3 3 3 3 3 2
4 3 3 3 3 3 2
4 3 3 3 3 3 2
4 3 3 3 3 3 2
4 3 3 3 3 3 2
4 3 3 3 3 3 2
4 3 3 3 3 3 2
4 3 3 3 3 3 2
4 3 3 3 3 3 2
4 3 3 3 3 3 2
4 3 3 3 3 3 2
4 3 3 3 3 3 2
4 3 3 3 3 3 2
4 3 3 3 3 3 2
4 3 3 3 3 3 2
4 3 3 3 3 3 2
4 3 3 3 3 3 2
4 3 3 3 3 3 2
4 3 3 3 3 3 2
4 3 3 3 3 3 2
4 3 3 3 3 3 2
4 3 3 3 3 3 2
4 3 3 3 3 3 2
4 3 3 3 3 3 2
4 3 3 3 3 3 2
4 3 3 3 3 3 2
4 3 3 3 3 3 2
4 3 3 3 3 3 2
4 3 3 3 3 3 2
4 3 3 3 3 3 2
4 3 3 3 3 3 2
4 3 3 3 3 3 2
4 3 3 3 3 3 2
4 3 3 3 3 3 2
4 3 3 3 3 3 2
4 3 3 3 3 3 2
4 3 3 3 3 3 2
4 3 3 3 3 3 2
4 3 3 3 3 3 2
4 3 3 3 3 3 2
4 3 3 3 3 3 2
4 3 3 3 3 3 2
4 3 3 3 3 3 2
4 3 3 3 3 3 2
4 3 3 3 3 3 2
4 3 3 3 3 3 2
4 3 3 3 3 3 2
4 3 3 3 3 3 2
4 3 3 3 3 3 2
4 3 3 3 3 3 2
4 3 3 3 3 3 2
4 3 3 3 3 3 2
4 3 3 3 3 3 2
4 3 3 3 3 3 2
4 3 3 3 3 3 2
4 3 3 3 3 3 2
4 3 3 3 3 3 2
4 3 3 3 3 3 2
4 3 3 3 3 3 2
4 3 3 3 3 3 2
4 3 3 3 3 3 2
4 3 3 3 3 3 2
4 3 3 3 3 3 2
4 3 3 3 3 3 2
4 3 3 3 3 3 2
4 3 3 3 3 3 2
4 3 3 3 3 3 2
4 3 3 3 3 3 2
4 3 3 3 3 3 2
4 3 3 3 3 3 2
4 3 3 3 3 3 2
4 3 3 3 3 3 2
4 3 3 3 3 3 2
4 3 3 3 3 3 2
4 3 3 3 3 3 2
4 3 3 3 3 3 2
4 3 3 3 3 3 2
4 3 3 3 3 3 2
4 3 3 3 3 3 1
4 3 3 3 3 3 1
4 3 3 3 3 3 1
4 3 3 3 3 3 1
4 3 3 3 3 3 1
4 3 3 3 3 3 1
4 3 3 3 3 3 1
4 3 3 3 3 3 1
4 3 3 3 3 3 1
4 3 3 3 3 3 1
4 3 3 3 3 3 1
4 3 3 3 3 3 1
4 3 3 3 3 3 1
4 3 3 3 3 3 1
4 3 3 3 3 3 1
4 3 3 3 3 3 1
4 3 3 3 3 3 1
4 3 3 3 3 3 1
4 3 3 3 3 3 1
4 3 3 3 3 3 1
4 3 3 3 3 3 1
4 3 3 3 3 3 1
4 3 3 3 3 3 1
4 3 3 3 3 3 1
4 3 3 3 3 3 1
4 3 3 3 3 3 1
4 3 3 3 3 3 1
4 3 3 3 3 3 1
4 3 3 3 3 3 1
4 3 3 3 3 3 1
4 3 3 3 3 3 1
4 3 3 3 3 3 1
4 3 3 3 3 3 1
4 3 3 3 3 3 1
4 3 3 3 3 3 1
4 3 3 3 3 3 1
4 3 3 3 3 3 1
4 3 3 3 3 3 1
4 3 3 3 3 3 1
4 3 3 3 3 3 1
4 3 3 3 3 3 1
4 3 3 3 3 3 1
4 3 3 3 3 3 1
4 3 3 3 3 3 1
4 3 3 3 3 3 1
4 3 3 3 3 3 1
4 3 3 3 3 3 1
4 3 3 3 3 3 1
4 3 3 3 3 3 1
4 3 3 3 3 3 1
4 3 3 3 3 3 1
4 3 3 3 3 3 1
4 3 3 3 3 3 1
4 3 3 3 3 3 1
4 3 3 3 3 3 1
4 3 3 3 3 3 1
4 3 3 3 3 3 1
4 3 3 3 3 3 1
4 3 3 3 3 3 1
4 3 3 3 3 3 1
4 3 3 3 3 3 1
4 3 3 3 3 3 1
4 3 3 3 3 3 1
4 3 3 3 3 3 1
4 3 3 3 3 3 1
4 3 3 3 3 3 1
4 3 3 3 3 3 1
4 3 3 3 3 3 1
4 3 3 3 3 3 1
4 3 3 3 3 3 1
4 3 3 3 3 3 1
4 3 3 3 3 3 1
4 3 3 3 3 3 1
4 3 3 3 3 3 1
4 3 3 3 3 3 1
4 3 3 3 3 3 1
4 3 3 3 3 3 1
4 3 3 3 3 3 1
4 3 3 3 3 3 1
4 3 3 3 3 3 1
4 3 3 3 3 3 1
4 3 3 3 3 3 1
4 3 3 3 3 3 1
4 3 3 3 3 3 1
4 3 3 3 3 3 1
4 3 3 3 3 3 1
4 3 3 3 3 3 1
4 3 3 3 3 3 1
4 3 3 3 3 3 1
4 3 3 3 3 3 1
4 3 3 3 3 3 1
4 3 3 3 3 3 1
4 3 3 3 3 3 1
4 3 3 3 3 3 1
4 3 3 3 3 3 1
4 3 3 3 3 3 1
4 3 3 3 3 3 1
4 3 3 3 3 3 1
4 3 3 3 3 3 1
4 3 3 3 3 3 1
4 3 3 3 3 3 1
4 3 3 3 3 3 1
4 3 3 3 3 3 1
4 3 3 3 3 3 1
4 3 3 3 3 3 1
4 3 3 3 3 3 1
4 3 3 3 3 3 1
4 3 3 3 3 3 1
4 3 3 3 3 3 1
4 3 3 3 3 3 1
4 3 3 3 3 3 1
4 3 3 3 3 3 1
4 3 3 3 3 3 1
4 3 3 3 3 3 1
4 3 3 3 3 3 1
4 3 3 3 3 3 1
4 3 3 3 3 3 1
4 3 3 3 3 3 1
4 3 3 3 3 3 1
4 3 3 3 3 3 1
4 3 3 3 3 3 1
4 3 3 3 3 3 1
4 3 3 3 3 3 1
4 3 3 3 3 3 1
4 3 3 3 3 3 1
4 3 3 3 3 3 1
4 3 3 3 3 3 1
4 3 3 3 3 3 1
4 3 3 3 3 3 1
4 3 3 3 3 3 1
4 3 3 3 3 3 1
4 3 3 3 3 3 1
4 3 3 3 3 3 1
4 3 3 3 3 3 1
4 3 3 3 3 3 1
4 3 3 3 3 3 1
4 3 3 3 3 3 1
4 3 3 3 3 3 1
4 3 3 3 3 3 1
4 3 3 3 3 3 1
4 3 3 3 3 3 1
4 3 3 3 3 3 1
4 3 3 3 3 3 1
4 3 3 3 3 3 1
4 3 3 3 3 3 1
4 3 3 3 3 3 1
4 3 3 3 3 3 1
4 3 3 3 3 3 1
4 3 3 3 3 3 1
4 3 3 3 3 3 1
4 3 3 3 3 3 1
4 3 3 3 3 3 1
4 3 3 3 3 3 1
4 3 3 3 3 3 1
4 3 3 3 3 3 1
4 3 3 3 3 3 1
4 3 3 3 3 3 1
4 3 3 3 3 3 1
4 3 3 3 3 3 1
4 3 3 3 3 3 1
4 3 3 3 3 3 1
4 3 3 3 3 3 1
4 3 3 3 3 3 1
4 3 3 3 3 3 1
4 3 3 3 3 3 1
4 3 3 3 3 3 1
4 3 3 3 3 3 1
4 3 3 3 3 3 1
4 3 3 3 3 3 1
4 3 3 3 3 3 1
4 3 3 3 3 3 1
4 3 3 3 3 3 1
4 3 3 3 3 3 1
4 3 3 3 3 3 1
4 3 3 3 3 3 1
4 3 3 3 3 3 1
4 3 3 3 3 3 1
5 3 3 3 3 3 2
5 3 3 3 3 3 2
5 3 3 3 3 3 2
5 3 3 3 3 3 2
5 3 3 3 3 3 2
5 3 3 3 3 3 2
5 3 3 3 3 3 2
5 3 3 3 3 3 2
5 3 3 3 3 3 2
5 3 3 3 3 3 2
5 3 3 3 3 3 2
5 3 3 3 3 3 2
5 3 3 3 3 3 2
5 3 3 3 3 3 2
5 3 3 3 3 3 2
5 3 3 3 3 3 2
5 3 3 3 3 3 2
5 3 3 3 3 3 2
5 3 3 3 3 3 2
5 3 3 3 3 3 2
5 3 3 3 3 3 2
5 3 3 3 3 3 2
5 3 3 3 3 3 2
5 3 3 3 3 3 2
5 3 3 3 3 3 2
5 3 3 3 3 3 2
5 3 3 3 3 3 2
5 3 3 3 3 3 2
5 3 3 3 3 3 2
5 3 3 3 3 3 2
5 3 3 3 3 3 2
5 3 3 3 3 3 2
5 3 3 3 3 3 2
5 3 3 3 3 3 2
5 3 3 3 3 3 2
5 3 3 3 3 3 2
5 3 3 3 3 3 2
5 3 3 3 3 3 2
5 3 3 3 3 3 2
5 3 3 3 3 3 2
5 3 3 3 3 3 2
5 3 3 3 3 3 2
5 3 3 3 3 3 2
5 3 3 3 3 3 2
5 3 3 3 3 3 2
5 3 3 3 3 3 2
5 3 3 3 3 3 2
5 3 3 3 3 3 2
5 3 3 3 3 3 2
5 3 3 3 3 3 2
5 3 3 3 3 3 2
5 3 3 3 3 3 2
5 3 3 3 3 3 2
5 3 3 3 3 3 2
5 3 3 3 3 3 2
5 3 3 3 3 3 2
5 3 3 3 3 3 2
5 3 3 3 3 3 2
5 3 3 3 3 3 2
5 3 3 3 3 3 2
5 3 3 3 3 3 2
5 3 3 3 3 3 2
5 3 3 3 3 3 2
5 3 3 3 3 3 2
5 3 3 3 3 3 2
5 3 3 3 3 3 2
5 3 3 3 3 3 2
5 3 3 3 3 3 2
5 3 3 3 3 3 2
5 3 3 3 3 3 2
5 3 3 3 3 3 2
5 3 3 3 3 3 2
5 3 3 3 3 3 2
5 3 3 3 3 3 2
5 3 3 3 3 3 2
5 3 3 3 3 3 2
5 3 3 3 3 3 2
5 3 3 3 3 3 2
5 3 3 3 3 3 2
5 3 3 3 3 3 2
5 3 3 3 3 3 2
5 3 3 3 3 3 2
5 3 3 3 3 3 2
5 3 3 3 3 3 2
5 3 3 3 3 3 2
5 3 3 3 3 3 2
5 3 3 3 3 3 2
5 3 3 3 3 3 2
5 3 3 3 3 3 2
5 3 3 3 3 3 2
5 3 3 3 3 3 2
5 3 3 3 3 3 2
5 3 3 3 3 3 2
5 3 3 3 3 3 2
5 3 3 3 3 3 2
5 3 3 3 3 3 2
5 3 3 3 3 3 2
5 3 3 3 3 3 2
5 3 3 3 3 3 2
5 3 3 3 3 3 2
5 3 3 3 3 3 2
5 3 3 3 3 3 2
5 3 3 3 3 3 2
5 3 3 3 3 3 2
5 3 3 3 3 3 2
5 3 3 3 3 3 2
5 3 3 3 3 3 2
5 3 3 3 3 3 2
5 3 3 3 3 3 2
5 3 3 3 3 3 2
5 3 3 3 3 3 2
5 3 3 3 3 3 2
5 3 3 3 3 3 2
5 3 3 3 3 3 2
5 3 3 3 3 3 2
5 3 3 3 3 3 2
5 3 3 3 3 3 2
5 3 3 3 3 3 2
5 3 3 3 3 3 2
5 3 3 3 3 3 2
5 3 3 3 3 3 2
5 3 3 3 3 3 2
5 3 3 3 3 3 2
5 3 3 3 3 3 2
5 3 3 3 3 3 2
5 3 3 3 3 3 2
5 3 3 3 3 3 2
5 3 3 3 3 3 2
5 3 3 3 3 3 2
5 3 3 3 3 3 2
5 3 3 3 3 3 2
5 3 3 3 3 3 2
5 3 3 3 3 3 2
5 3 3 3 3 3 2
5 3 3 3 3 3 2
5 3 3 3 3 3 2
5 3 3 3 3 3 2
5 3 3 3 3 3 2
5 3 3 3 3 3 2
5 3 3 3 3 3 2
5 3 3 3 3 3 2
5 3 3 3 3 3 2
5 3 3 3 3 3 2
5 3 3 3 3 3 2
5 3 3 3 3 3 2
5 3 3 3 3 3 2
5 3 3 3 3 3 2
5 3 3 3 3 3 2
5 3 3 3 3 3 2
5 3 3 3 3 3 2
5 3 3 3 3 3 2
5 3 3 3 3 3 2
5 3 3 3 3 3 2
5 3 3 3 3 3 2
5 3 3 3 3 3 2
5 3 3 3 3 3 2
5 3 3 3 3 3 2
5 3 3 3 3 3 2
5 3 3 3 3 3 2
5 3 3 3 3 3 2
5 3 3 3 3 3 2
5 3 3 3 3 3 2
5 3 3 3 3 3 2
5 3 3 3 3 3 2
5 3 3 3 3 3 2
5 3 3 3 3 3 2
5 3 3 3 3 3 2
5 3 3 3 3 3 2
5 3 3 3 3 3 2
5 3 3 3 3 3 2
5 3 3 3 3 3 2
5 3 3 3 3 3 2
5 3 3 3 3 3 2
5 3 3 3 3 3 2
5 3 3 3 3 3 2
5 3 3 3 3 3 2
5 3 3 3 3 3 2
5 3 3 3 3 3 2
5 3 3 3 3 3 2
5 3 3 3 3 3 2
5 3 3 3 3 3 2
5 3 3 3 3 3 2
5 3 3 3 3 3 2
5 3 3 3 3 3 2
5 3 3 3 3 3 2
5 3 3 3 3 3 2
5 3 3 3 3 3 2
5 3 3 3 3 3 2
5 3 3 3 3 3 2
5 3 3 3 3 3 2
5 3 3 3 3 3 2
5 3 3 3 3 3 2
5 3 3 3 3 3 2
5 3 3 3 3 3 2
5 3 3 3 3 3 2
5 3 3 3 3 3 2
5 3 3 3 3 3 2
5 3 3 3 3 3 2
5 3 3 3 3 3 2
5 3 3 3 3 3 2
5 3 3 3 3 3 2
5 3 3 3 3 3 2
5 3 3 3 3 3 2
5 3 3 3 3 3 2
5 3 3 3 3 3 2
5 3 3 3 3 3 2
5 3 3 3 3 3 2
5 3 3 3 3 3 2
5 3 3 3 3 3 2
5 3 3 3 3 3 2
5 3 3 3 3 3 2
5 3 3 3 3 3 2
5 3 3 3 3 3 2
5 3 3 3 3 3 2
5 3 3 3 3 3 2
5 3 3 3 3 3 2
5 3 3 3 3 3 2
5 3 3 3 3 3 2
5 3 3 3 3 3 2
5 3 3 3 3 3 2
5 3 3 3 3 3 2
5 3 3 3 3 3 2
5 3 3 3 3 3 2
5 3 3 3 3 3 2
5 3 3 3 3 3 2
5 3 3 3 3 3 2
5 3 3 3 3 3 2
5 3 3 3 3 3 2
5 3 3 3 3 3 2
5 3 3 3 3 3 2
5 3 3 3 3 3 2
5 3 3 3 3 3 2
5 3 3 3 3 3 2
5 3 3 3 3 3 2
5 3 3 3 3 3 2
5 3 3 3 3 3 2
5 3 3 3 3 3 2
5 3 3 3 3 3 2
5 3 3 3 3 3 2
5 3 3 3 3 3 2
5 3 3 3 3 3 2
5 3 3 3 3 3 2
5 3 3 3 3 3 2
5 3 3 3 3 3 2
5 3 3 3 3 3 2
5 3 3 3 3 3 2
5 3 3 3 3 3 2
5 3 3 3 3 3 2
5 3 3 3 3 3 2
5 3 3 3 3 3 2
5 3 3 3 3 3 2
5 3 3 3 3 3 2
5 3 3 3 3 3 2
5 3 3 3 3 3 2
5 3 3 3 3 3 2
5 3 3 3 3 3 2
5 3 3 3 3 3 2
5 3 3 3 3 3 2
5 3 3 3 3 3 2
5 3 3 3 3 3 2
5 3 3 3 3 3 2
5 3 3 3 3 3 2
5 3 3 3 3 3 2
5 3 3 3 3 3 2
5 3 3 3 3 3 2
5 3 3 3 3 3 2
5 3 3 3 3 3 2
5 3 3 3 3 3 2
5 3 3 3 3 3 2
5 3 3 3 3 3 2
5 3 3 3 3 3 2
5 3 3 3 3 3 2
5 3 3 3 3 3 2
5 3 3 3 3 3 2
5 3 3 3 3 3 2
5 3 3 3 3 3 2
5 3 3 3 3 3 2
5 3 3 3 3 3 2
5 3 3 3 3 3 2
5 3 3 3 3 3 2
5 3 3 3 3 3 2
5 3 3 3 3 3 2
5 3 3 3 3 3 2
5 3 3 3 3 3 2
5 3 3 3 3 3 2
5 3 3 3 3 3 2
5 3 3 3 3 3 2
5 3 3 3 3 3 2
5 3 3 3 3 3 2
5 3 3 3 3 3 2
5 3 3 3 3 3 2
5 3 3 3 3 3 2
5 3 3 3 3 3 2
5 3 3 3 3 3 2
5 3 3 3 3 3 2
5 3 3 3 3 3 2
5 3 3 3 3 3 2
5 3 3 3 3 3 2
5 3 3 3 3 3 2
5 3 3 3 3 3 2
5 3 3 3 3 3 2
5 3 3 3 3 3 2
5 3 3 3 3 3 2
5 3 3 3 3 3 2
5 3 3 3 3 3 2
5 3 3 3 3 3 2
5 3 3 3 3 3 2
5 3 3 3 3 3 2
5 3 3 3 3 3 2
5 3 3 3 3 3 2
5 3 3 3 3 3 2
5 3 3 3 3 3 2
5 3 3 3 3 3 2
5 3 3 3 3 3 2
5 3 3 3 3 3 2
5 3 3 3 3 3 2
5 3 3 3 3 3 2
5 3 3 3 3 3 2
5 3 3 3 3 3 2
5 3 3 3 3 3 2
5 3 3 3 3 3 2
5 3 3 3 3 3 2
5 3 3 3 3 3 2
5 3 3 3 3 3 2
5 3 3 3 3 3 2
5 3 3 3 3 3 2
5 3 3 3 3 3 2
5 3 3 3 3 3 2
5 3 3 3 3 3 2
5 3 3 3 3 3 2
5 3 3 3 3 3 2
5 3 3 3 3 3 2
5 3 3 3 3 3 2
5 3 3 3 3 3 2
5 3 3 3 3 3 2
5 3 3 3 3 3 2
5 3 3 3 3 3 2
5 3 3 3 3 3 2
5 3 3 3 3 3 2
5 3 3 3 3 3 2
5 3 3 3 3 3 2
5 3 3 3 3 3 2
5 3 3 3 3 3 2
5 3 3 3 3 3 2
5 3 3 3 3 3 2
5 3 3 3 3 3 2
5 3 3 3 3 3 2
5 3 3 3 3 3 2
5 3 3 3 3 3 2
5 3 3 3 3 3 2
5 3 3 3 3 3 2
5 3 3 3 3 3 2
5 3 3 3 3 3 2
5 3 3 3 3 3 2
5 3 3 3 3 3 2
5 3 3 3 3 3 2
5 3 3 3 3 3 2
5 3 3 3 3 3 2
5 3 3 3 3 3 2
5 3 3 3 3 3 2
5 3 3 3 3 3 2
5 3 3 3 3 3 2
5 3 3 3 3 3 2
5 3 3 3 3 3 2
5 3 3 3 3 3 2
5 3 3 3 3 3 2
5 3 3 3 3 3 2
5 3 3 3 3 3 2
5 3 3 3 3 3 2
5 3 3 3 3 3 2
5 3 3 3 3 3 2
5 3 3 3 3 3 2
5 3 3 3 3 3 2
5 3 3 3 3 3 2
5 3 3 3 3 3 2
5 3 3 3 3 3 2
5 3 3 3 3 3 2
5 3 3 3 3 3 2
5 3 3 3 3 3 2
5 3 3 3 3 3 2
5 3 3 3 3 3 2
5 3 3 3 3 3 2
5 3 3 3 3 3 2
5 3 3 3 3 3 2
5 3 3 3 3 3 2
5 3 3 3 3 3 2
5 3 3 3 3 3 2
5 3 3 3 3 3 2
5 3 3 3 3 3 2
5 3 3 3 3 3 2
5 3 3 3 3 3 2
5 3 3 3 3 3 2
5 3 3 3 3 3 2
5 3 3 3 3 3 2
5 3 3 3 3 3 2
5 3 3 3 3 3 2
5 3 3 3 3 3 2
5 3 3 3 3 3 2
5 3 3 3 3 3 2
5 3 3 3 3 3 2
5 3 3 3 3 3 2
5 3 3 3 3 3 2
5 3 3 3 3 3 2
5 3 3 3 3 3 2
5 3 3 3 3 3 2
5 3 3 3 3 3 2
5 3 3 3 3 3 2
5 3 3 3 3 3 2
5 3 3 3 3 3 2
5 3 3 3 3 3 2
5 3 3 3 3 3 2
5 3 3 3 3 3 2
5 3 3 3 3 3 2
5 3 3 3 3 3 2
5 3 3 3 3 3 2
5 3 3 3 3 3 2
5 3 3 3 3 3 2
5 3 3 3 3 3 2
5 3 3 3 3 3 2
5 3 3 3 3 3 2
5 3 3 3 3 3 2
5 3 3 3 3 3 2
5 3 3 3 3 3 2
5 3 3 3 3 3 2
5 3 3 3 3 3 2
5 3 3 3 3 3 2
5 3 3 3 3 3 2
5 3 3 3 3 3 2
5 3 3 3 3 3 2
5 3 3 3 3 3 2
5 3 3 3 3 3 2
5 3 3 3 3 3 2
5 3 3 3 3 3 2
5 3 3 3 3 3 2
5 3 3 3 3 3 2
5 3 3 3 3 3 2
5 3 3 3 3 3 2
5 3 3 3 3 3 2
5 3 3 3 3 3 2
5 3 3 3 3 3 2
5 3 3 3 3 3 2
5 3 3 3 3 3 2
5 3 3 3 3 3 2
5 3 3 3 3 3 2
5 3 3 3 3 3 2
5 3 3 3 3 3 2
5 3 3 3 3 3 2
5 3 3 3 3 3 2
5 3 3 3 3 3 2
5 3 3 3 3 3 2
5 3 3 3 3 3 2
5 3 3 3 3 3 2
5 3 3 3 3 3 2
5 3 3 3 3 3 2
5 3 3 3 3 3 2
5 3 3 3 3 3 2
5 3 3 3 3 3 2
5 3 3 3 3 3 2
5 3 3 3 3 3 2
5 3 3 3 3 3 2
5 3 3 3 3 3 2
5 3 3 3 3 3 2
5 3 3 3 3 3 2
5 3 3 3 3 3 2
5 3 3 3 3 3 2
5 3 3 3 3 3 2
5 3 3 3 3 3 2
5 3 3 3 3 3 2
5 3 3 3 3 3 2
5 3 3 3 3 3 2
5 3 3 3 3 3 2
5 3 3 3 3 3 2
5 3 3 3 3 3 2
5 3 3 3 3 3 2
5 3 3 3 3 3 2
5 3 3 3 3 3 2
5 3 3 3 3 3 2
5 3 3 3 3 3 2
5 3 3 3 3 3 2
5 3 3 3 3 3 2
5 3 3 3 3 3 2
5 3 3 3 3 3 2
5 3 3 3 3 3 2
5 3 3 3 3 3 2
5 3 3 3 3 3 2
5 3 3 3 3 3 2
5 3 3 3 3 3 2
5 3 3 3 3 3 2
5 3 3 3 3 3 2
5 3 3 3 3 3 2
5 3 3 3 3 3 2
5 3 3 3 3 3 2
5 3 3 3 3 3 2
5 3 3 3 3 3 2
5 3 3 3 3 3 2
5 3 3 3 3 3 2
5 3 3 3 3 3 2
5 3 3 3 3 3 2
5 3 3 3 3 3 2
5 3 3 3 3 3 2
5 3 3 3 3 3 2
5 3 3 3 3 3 2
5 3 3 3 3 3 2
5 3 3 3 3 3 2
5 3 3 3 3 3 2
5 3 3 3 3 3 2
5 3 3 3 3 3 2
5 3 3 3 3 3 2
5 3 3 3 3 3 2
5 3 3 3 3 3 2
5 3 3 3 3 3 2
5 3 3 3 3 3 2
5 3 3 3 3 3 2
5 3 3 3 3 3 2
5 3 3 3 3 3 2
5 3 3 3 3 3 2
5 3 3 3 3 3 2
5 3 3 3 3 3 2
5 3 3 3 3 3 2
5 3 3 3 3 3 2
5 3 3 3 3 3 2
5 3 3 3 3 3 2
5 3 3 3 3 3 2
5 3 3 3 3 3 2
5 3 3 3 3 3 2
5 3 3 3 3 3 2
5 3 3 3 3 3 2
5 3 3 3 3 3 2
5 3 3 3 3 3 2
5 3 3 3 3 3 2
5 3 3 3 3 3 2
5 3 3 3 3 3 2
5 3 3 3 3 3 2
5 3 3 3 3 3 2
5 3 3 3 3 3 2
5 3 3 3 3 3 2
5 3 3 3 3 3 2
5 3 3 3 3 3 2
5 3 3 3 3 3 2
5 3 3 3 3 3 2
5 3 3 3 3 3 2
5 3 3 3 3 3 2
5 3 3 3 3 3 2
5 3 3 3 3 3 2
5 3 3 3 3 3 2
5 3 3 3 3 3 2
5 3 3 3 3 3 2
5 3 3 3 3 3 2
5 3 3 3 3 3 2
5 3 3 3 3 3 2
5 3 3 3 3 3 2
5 3 3 3 3 3 2
5 3 3 3 3 3 2
5 3 3 3 3 3 2
5 3 3 3 3 3 2
5 3 3 3 3 3 2
5 3 3 3 3 3 2
5 3 3 3 3 3 2
5 3 3 3 3 3 2
5 3 3 3 3 3 2
5 3 3 3 3 3 2
5 3 3 3 3 3 2
5 3 3 3 3 3 2
5 3 3 3 3 3 2
5 3 3 3 3 3 2
5 3 3 3 3 3 2
5 3 3 3 3 3 2
5 3 3 3 3 3 2
5 3 3 3 3 3 2
5 3 3 3 3 3 2
5 3 3 3 3 3 2
5 3 3 3 3 3 2
5 3 3 3 3 3 2
5 3 3 3 3 3 2
5 3 3 3 3 3 2
5 3 3 3 3 3 2
5 3 3 3 3 3 2
5 3 3 3 3 3 2
5 3 3 3 3 3 2
5 3 3 3 3 3 2
5 3 3 3 3 3 2
5 3 3 3 3 3 2
5 3 3 3 3 3 2
5 3 3 3 3 3 2
5 3 3 3 3 3 2
5 3 3 3 3 3 2
5 3 3 3 3 3 2
5 3 3 3 3 3 2
5 3 3 3 3 3 2
5 3 3 3 3 3 2
5 3 3 3 3 3 2
5 3 3 3 3 3 2
5 3 3 3 3 3 2
5 3 3 3 3 3 2
5 3 3 3 3 3 2
5 3 3 3 3 3 2
5 3 3 3 3 3 2
5 3 3 3 3 3 2
5 3 3 3 3 3 2
5 3 3 3 3 3 2
5 3 3 3 3 3 2
5 3 3 3 3 3 2
5 3 3 3 3 3 2
5 3 3 3 3 3 2
5 3 3 3 3 3 2
5 3 3 3 3 3 2
5 3 3 3 3 3 2
5 3 3 3 3 3 2
5 3 3 3 3 3 2
5 3 3 3 3 3 2
5 3 3 3 3 3 2
5 3 3 3 3 3 2
5 3 3 3 3 3 2
5 3 3 3 3 3 2
5 3 3 3 3 3 2
5 3 3 3 3 3 2
5 3 3 3 3 3 2
5 3 3 3 3 3 2
5 3 3 3 3 3 2
5 3 3 3 3 3 2
5 3 3 3 3 3 2
5 3 3 3 3 3 2
5 3 3 3 3 3 2
5 3 3 3 3 3 2
5 3 3 3 3 3 2
5 3 3 3 3 3 2
5 3 3 3 3 3 2
5 3 3 3 3 3 2
5 3 3 3 3 3 2
5 3 3 3 3 3 2
5 3 3 3 3 3 2
5 3 3 3 3 3 2
5 3 3 3 3 3 2
5 3 3 3 3 3 2
5 3 3 3 3 3 2
5 3 3 3 3 3 2
5 3 3 3 3 3 2
5 3 3 3 3 3 2
5 3 3 3 3 3 2
5 3 3 3 3 3 2
5 3 3 3 3 3 2
5 3 3 3 3 3 2
5 3 3 3 3 3 2
5 3 3 3 3 3 2
5 3 3 3 3 3 2
5 3 3 3 3 3 2
5 3 3 3 3 3 2
5 3 3 3 3 3 2
5 3 3 3 3 3 2
5 3 3 3 3 3 2
5 3 3 3 3 3 2
5 3 3 3 3 3 2
5 3 3 3 3 3 2
5 3 3 3 3 3 2
5 3 3 3 3 3 2
5 3 3 3 3 3 2
5 3 3 3 3 3 2
5 3 3 3 3 3 2
5 3 3 3 3 3 2
5 3 3 3 3 3 2
5 3 3 3 3 3 2
5 3 3 3 3 3 2
5 3 3 3 3 3 2
5 3 3 3 3 3 2
5 3 3 3 3 3 2
5 3 3 3 3 3 2
5 3 3 3 3 3 2
5 3 3 3 3 3 2
5 3 3 3 3 3 2
5 3 3 3 3 3 2
5 3 3 3 3 3 2
5 3 3 3 3 3 2
5 3 3 3 3 3 2
5 3 3 3 3 3 2
5 3 3 3 3 3 2
5 3 3 3 3 3 2
5 3 3 3 3 3 2
5 3 3 3 3 3 2
5 3 3 3 3 3 2
5 3 3 3 3 3 2
5 3 3 3 3 3 2
5 3 3 3 3 3 2
5 3 3 3 3 3 2
5 3 3 3 3 3 2
5 3 3 3 3 3 2
5 3 3 3 3 3 2
5 3 3 3 3 3 2
5 3 3 3 3 3 2
5 3 3 3 3 3 2
5 3 3 3 3 3 2
5 3 3 3 3 3 2
5 3 3 3 3 3 2
5 3 3 3 3 3 2
5 3 3 3 3 3 2
5 3 3 3 3 3 2
5 3 3 3 3 3 2
5 3 3 3 3 3 2
5 3 3 3 3 3 2
5 3 3 3 3 3 2
5 3 3 3 3 3 2
5 3 3 3 3 3 2
5 3 3 3 3 3 2
5 3 3 3 3 3 2
5 3 3 3 3 3 2
5 3 3 3 3 3 2
5 3 3 3 3 3 2
5 3 3 3 3 3 2
5 3 3 3 3 3 2
5 3 3 3 3 3 2
5 3 3 3 3 3 2
5 3 3 3 3 3 2
5 3 3 3 3 3 2
5 3 3 3 3 3 2
5 3 3 3 3 3 2
5 3 3 3 3 3 2
5 3 3 3 3 3 2
5 3 3 3 3 3 2
5 3 3 3 3 3 2
5 3 3 3 3 3 2
5 3 3 3 3 3 2
5 3 3 3 3 3 2
5 3 3 3 3 3 2
5 3 3 3 3 3 2
5 3 3 3 3 3 2
5 3 3 3 3 3 2
5 3 3 3 3 3 2
5 3 3 3 3 3 2
5 3 3 3 3 3 2
5 3 3 3 3 3 2
5 3 3 3 3 3 2
5 3 3 3 3 3 2
5 3 3 3 3 3 2
5 3 3 3 3 3 2
5 3 3 3 3 3 2
5 3 3 3 3 3 2
5 3 3 3 3 3 2
5 3 3 3 3 3 2
5 3 3 3 3 3 2
5 3 3 3 3 3 2
5 3 3 3 3 3 2
5 3 3 3 3 3 2
5 3 3 3 3 3 2
5 3 3 3 3 3 2
5 3 3 3 3 3 2
5 3 3 3 3 3 2
5 3 3 3 3 3 2
5 3 3 3 3 3 2
5 3 3 3 3 3 2
5 3 3 3 3 3 2
5 3 3 3 3 3 2
5 3 3 3 3 3 2
5 3 3 3 3 3 2
5 3 3 3 3 3 2
5 3 3 3 3 3 2
5 3 3 3 3 3 2
5 3 3 3 3 3 2
5 3 3 3 3 3 2
5 3 3 3 3 3 2
5 3 3 3 3 3 2
5 3 3 3 3 3 2
5 3 3 3 3 3 2
5 3 3 3 3 3 2
5 3 3 3 3 3 2
5 3 3 3 3 3 2
5 3 3 3 3 3 2
5 3 3 3 3 3 2
5 3 3 3 3 3 2
5 3 3 3 3 3 2
5 3 3 3 3 3 2
5 3 3 3 3 3 2
5 3 3 3 3 3 2
5 3 3 3 3 3 2
5 3 3 3 3 3 2
5 3 3 3 3 3 2
5 3 3 3 3 3 2
5 3 3 3 3 3 2
5 3 3 3 3 3 2
5 3 3 3 3 3 2
5 3 3 3 3 3 2
5 3 3 3 3 3 2
5 3 3 3 3 3 2
5 3 3 3 3 3 2
5 3 3 3 3 3 2
5 3 3 3 3 3 2
5 3 3 3 3 3 2
5 3 3 3 3 3 2
5 3 3 3 3 3 2
5 3 3 3 3 3 2
5 3 3 3 3 3 2
5 3 3 3 3 3 2
5 3 3 3 3 3 2
5 3 3 3 3 3 2
5 3 3 3 3 3 2
5 3 3 3 3 3 2
5 3 3 3 3 3 2
5 3 3 3 3 3 2
5 3 3 3 3 3 2
5 3 3 3 3 3 2
5 3 3 3 3 3 2
5 3 3 3 3 3 2
5 3 3 3 3 3 2
5 3 3 3 3 3 2
5 3 3 3 3 3 2
5 3 3 3 3 3 2
5 3 3 3 3 3 2
5 3 3 3 3 3 2
5 3 3 3 3 3 2
5 3 3 3 3 3 2
5 3 3 3 3 3 2
5 3 3 3 3 3 2
5 3 3 3 3 3 2
5 3 3 3 3 3 2
5 3 3 3 3 3 2
5 3 3 3 3 3 2
5 3 3 3 3 3 2
5 3 3 3 3 3 2
5 3 3 3 3 3 2
5 3 3 3 3 3 2
5 3 3 3 3 3 2
5 3 3 3 3 3 2
5 3 3 3 3 3 2
5 3 3 3 3 3 2
5 3 3 3 3 3 2
5 3 3 3 3 3 2
5 3 3 3 3 3 2
5 3 3 3 3 3 2
5 3 3 3 3 3 2
5 3 3 3 3 3 2
5 3 3 3 3 3 2
5 3 3 3 3 3 2
5 3 3 3 3 3 2
5 3 3 3 3 3 2
5 3 3 3 3 3 2
5 3 3 3 3 3 2
5 3 3 3 3 3 2
5 3 3 3 3 3 2
5 3 3 3 3 3 2
5 3 3 3 3 3 2
5 3 3 3 3 3 2
5 3 3 3 3 3 2
5 3 3 3 3 3 2
5 3 3 3 3 3 2
5 3 3 3 3 3 2
5 3 3 3 3 3 2
5 3 3 3 3 3 2
5 3 3 3 3 3 2
5 3 3 3 3 3 2
5 3 3 3 3 3 2
5 3 3 3 3 3 2
5 3 3 3 3 3 2
5 3 3 3 3 3 2
5 3 3 3 3 3 2
5 3 3 3 3 3 2
5 3 3 3 3 3 2
5 3 3 3 3 3 2
5 3 3 3 3 3 2
5 3 3 3 3 3 2
5 3 3 3 3 3 2
5 3 3 3 3 3 2
5 3 3 3 3 3 2
5 3 3 3 3 3 2
5 3 3 3 3 3 2
5 3 3 3 3 3 2
5 3 3 3 3 3 2
5 3 3 3 3 3 2
5 3 3 3 3 3 2
5 3 3 3 3 3 2
5 3 3 3 3 3 2
5 3 3 3 3 3 2
5 3 3 3 3 3 2
5 3 3 3 3 3 2
5 3 3 3 3 3 2
5 3 3 3 3 3 2
5 3 3 3 3 3 2
5 3 3 3 3 3 2
5 3 3 3 3 3 2
5 3 3 3 3 3 2
5 3 3 3 3 3 2
5 3 3 3 3 3 2
5 3 3 3 3 3 2
5 3 3 3 3 3 2
5 3 3 3 3 3 2
5 3 3 3 3 3 2
5 3 3 3 3 3 2
5 3 3 3 3 3 2
5 3 3 3 3 3 2
5 3 3 3 3 3 2
5 3 3 3 3 3 2
5 3 3 3 3 3 2
5 3 3 3 3 3 2
5 3 3 3 3 3 2
5 3 3 3 3 3 2
5 3 3 3 3 3 2
5 3 3 3 3 3 2
5 3 3 3 3 3 2
5 3 3 3 3 3 2
5 3 3 3 3 3 2
5 3 3 3 3 3 2
5 3 3 3 3 3 2
5 3 3 3 3 3 2
5 3 3 3 3 3 2
5 3 3 3 3 3 2
5 3 3 3 3 3 2
5 3 3 3 3 3 2
5 3 3 3 3 3 2
5 3 3 3 3 3 2
5 3 3 3 3 3 2
5 3 3 3 3 3 2
5 3 3 3 3 3 2
5 3 3 3 3 3 2
5 3 3 3 3 3 2
5 3 3 3 3 3 2
5 3 3 3 3 3 2
5 3 3 3 3 3 2
5 3 3 3 3 3 2
5 3 3 3 3 3 2
5 3 3 3 3 3 2
5 3 3 3 3 3 2
5 3 3 3 3 3 2
5 3 3 3 3 3 2
5 3 3 3 3 3 2
5 3 3 3 3 3 2
5 3 3 3 3 3 2
5 3 3 3 3 3 2
5 3 3 3 3 3 2
5 3 3 3 3 3 2
5 3 3 3 3 3 2
5 3 3 3 3 3 2
5 3 3 3 3 3 2
5 3 3 3 3 3 2
5 3 3 3 3 3 2
5 3 3 3 3 3 2
5 3 3 3 3 3 2
5 3 3 3 3 3 2
5 3 3 3 3 3 2
5 3 3 3 3 3 2
5 3 3 3 3 3 2
5 3 3 3 3 3 2
5 3 3 3 3 3 2
5 3 3 3 3 3 2
5 3 3 3 3 3 2
5 3 3 3 3 3 2
5 3 3 3 3 3 2
5 3 3 3 3 3 2
5 3 3 3 3 3 2
5 3 3 3 3 3 2
5 3 3 3 3 3 2
5 3 3 3 3 3 2
5 3 3 3 3 3 2
5 3 3 3 3 3 2
5 3 3 3 3 3 2
5 3 3 3 3 3 2
5 3 3 3 3 3 2
5 3 3 3 3 3 2
5 3 3 3 3 3 2
5 3 3 3 3 3 2
5 3 3 3 3 3 2
5 3 3 3 3 3 2
5 3 3 3 3 3 2
5 3 3 3 3 3 2
5 3 3 3 3 3 2
5 3 3 3 3 3 2
5 3 3 3 3 3 2
5 3 3 3 3 3 2
5 3 3 3 3 3 2
5 3 3 3 3 3 2
5 3 3 3 3 3 2
5 3 3 3 3 3 2
5 3 3 3 3 3 2
5 3 3 3 3 3 2
5 3 3 3 3 3 2
5 3 3 3 3 3 2
5 3 3 3 3 3 2
5 3 3 3 3 3 2
5 3 3 3 3 3 2
5 3 3 3 3 3 2
5 3 3 3 3 3 2
5 3 3 3 3 3 2
5 3 3 3 3 3 2
5 3 3 3 3 3 2
5 3 3 3 3 3 2
5 3 3 3 3 3 2
5 3 3 3 3 3 2
5 3 3 3 3 3 2
5 3 3 3 3 3 2
5 3 3 3 3 3 2
5 3 3 3 3 3 2
5 3 3 3 3 3 2
5 3 3 3 3 3 2
5 3 3 3 3 3 2
5 3 3 3 3 3 2
5 3 3 3 3 3 2
5 3 3 3 3 3 2
5 3 3 3 3 3 2
5 3 3 3 3 3 2
5 3 3 3 3 3 2
5 3 3 3 3 3 2
5 3 3 3 3 3 2
5 3 3 3 3 3 2
5 3 3 3 3 3 2
5 3 3 3 3 3 2
5 3 3 3 3 3 2
5 3 3 3 3 3 2
5 3 3 3 3 3 2
5 3 3 3 3 3 2
5 3 3 3 3 3 2
5 3 3 3 3 3 2
5 3 3 3 3 3 2
5 3 3 3 3 3 2
5 3 3 3 3 3 2
5 3 3 3 3 3 2
5 3 3 3 3 3 2
5 3 3 3 3 3 2
5 3 3 3 3 3 2
5 3 3 3 3 3 2
5 3 3 3 3 3 2
5 3 3 3 3 3 2
5 3 3 3 3 3 2
5 3 3 3 3 3 2
5 3 3 3 3 3 2
5 3 3 3 3 3 2
5 3 3 3 3 3 2
5 3 3 3 3 3 2
5 3 3 3 3 3 2
5 3 3 3 3 3 2
5 3 3 3 3 3 2
5 3 3 3 3 3 2
5 3 3 3 3 3 2
5 3 3 3 3 3 2
5 3 3 3 3 3 2
5 3 3 3 3 3 2
5 3 3 3 3 3 2
5 3 3 3 3 3 2
5 3 3 3 3 3 2
5 3 3 3 3 3 2
5 3 3 3 3 3 2
5 3 3 3 3 3 2
5 3 3 3 3 3 2
5 3 3 3 3 3 2
5 3 3 3 3 3 2
5 3 3 3 3 3 2
5 3 3 3 3 3 2
5 3 3 3 3 3 2
5 3 3 3 3 3 2
5 3 3 3 3 3 2
5 3 3 3 3 3 2
5 3 3 3 3 3 2
5 3 3 3 3 3 2
5 3 3 3 3 3 2
5 3 3 3 3 3 2
5 3 3 3 3 3 2
5 3 3 3 3 3 2
5 3 3 3 3 3 2
5 3 3 3 3 3 2
5 3 3 3 3 3 2
5 3 3 3 3 3 2
5 3 3 3 3 3 2
5 3 3 3 3 3 2
5 3 3 3 3 3 2
5 3 3 3 3 3 2
5 3 3 3 3 3 2
5 3 3 3 3 3 2
5 3 3 3 3 3 2
5 3 3 3 3 3 2
5 3 3 3 3 3 2
5 3 3 3 3 3 2
5 3 3 3 3 3 2
5 3 3 3 3 3 2
5 3 3 3 3 3 2
5 3 3 3 3 3 2
5 3 3 3 3 3 2
5 3 3 3 3 3 2
5 3 3 3 3 3 2
5 3 3 3 3 3 2
5 3 3 3 3 3 2
5 3 3 3 3 3 2
5 3 3 3 3 3 2
5 3 3 3 3 3 2
5 3 3 3 3 3 2
5 3 3 3 3 3 2
5 3 3 3 3 3 2
5 3 3 3 3 3 2
5 3 3 3 3 3 2
5 3 3 3 3 3 2
5 3 3 3 3 3 2
5 3 3 3 3 3 2
5 3 3 3 3 3 2
5 3 3 3 3 3 2
5 3 3 3 3 3 2
5 3 3 3 3 3 2
5 3 3 3 3 3 2
5 3 3 3 3 3 2
5 3 3 3 3 3 2
5 3 3 3 3 3 2
5 3 3 3 3 3 2
5 3 3 3 3 3 2
5 3 3 3 3 3 2
5 3 3 3 3 3 2
5 3 3 3 3 3 2
5 3 3 3 3 3 2
5 3 3 3 3 3 2
5 3 3 3 3 3 2
5 3 3 3 3 3 2
5 3 3 3 3 3 2
5 3 3 3 3 3 2
5 3 3 3 3 3 2
5 3 3 3 3 3 2
5 3 3 3 3 3 2
5 3 3 3 3 3 2
5 3 3 3 3 3 2
5 3 3 3 3 3 2
5 3 3 3 3 3 2
5 3 3 3 3 3 2
5 3 3 3 3 3 2
5 3 3 3 3 3 2
5 3 3 3 3 3 2
5 3 3 3 3 3 2
5 3 3 3 3 3 2
5 3 3 3 3 3 2
5 3 3 3 3 3 2
5 3 3 3 3 3 2
5 3 3 3 3 3 2
5 3 3 3 3 3 2
5 3 3 3 3 3 2
5 3 3 3 3 3 2
5 3 3 3 3 3 2
5 3 3 3 3 3 2
5 3 3 3 3 3 2
5 3 3 3 3 3 2
5 3 3 3 3 3 2
5 3 3 3 3 3 2
5 3 3 3 3 3 2
5 3 3 3 3 3 2
5 3 3 3 3 3 2
5 3 3 3 3 3 2
5 3 3 3 3 3 2
5 3 3 3 3 3 2
5 3 3 3 3 3 2
5 3 3 3 3 3 2
5 3 3 3 3 3 2
5 3 3 3 3 3 2
5 3 3 3 3 3 2
5 3 3 3 3 3 2
5 3 3 3 3 3 2
5 3 3 3 3 3 2
5 3 3 3 3 3 2
5 3 3 3 3 3 2
5 3 3 3 3 3 2
5 3 3 3 3 3 2
5 3 3 3 3 3 2
5 3 3 3 3 3 2
5 3 3 3 3 3 2
5 3 3 3 3 3 2
5 3 3 3 3 3 2
5 3 3 3 3 3 2
5 3 3 3 3 3 2
5 3 3 3 3 3 2
5 3 3 3 3 3 2
5 3 3 3 3 3 2
5 3 3 3 3 3 2
5 3 3 3 3 3 2
5 3 3 3 3 3 2
5 3 3 3 3 3 2
5 3 3 3 3 3 2
5 3 3 3 3 3 2
5 3 3 3 3 3 2
5 3 3 3 3 3 2
5 3 3 3 3 3 2
5 3 3 3 3 3 2
5 3 3 3 3 3 2
5 3 3 3 3 3 2
5 3 3 3 3 3 2
5 3 3 3 3 3 2
5 3 3 3 3 3 2
5 3 3 3 3 3 2
5 3 3 3 3 3 2
5 3 3 3 3 3 2
5 3 3 3 3 3 2
5 3 3 3 3 3 2
5 3 3 3 3 3 2
5 3 3 3 3 3 2
5 3 3 3 3 3 2
5 3 3 3 3 3 2
5 3 3 3 3 3 2
5 3 3 3 3 3 2
5 3 3 3 3 3 2
5 3 3 3 3 3 2
5 3 3 3 3 3 2
5 3 3 3 3 3 2
5 3 3 3 3 3 2
5 3 3 3 3 3 2
5 3 3 3 3 3 2
5 3 3 3 3 3 2
5 3 3 3 3 3 2
5 3 3 3 3 3 2
5 3 3 3 3 3 2
5 3 3 3 3 3 2
5 3 3 3 3 3 2
5 3 3 3 3 3 2
5 3 3 3 3 3 2
5 3 3 3 3 3 2
5 3 3 3 3 3 2
5 3 3 3 3 3 2
5 3 3 3 3 3 2
5 3 3 3 3 3 2
5 3 3 3 3 3 2
5 3 3 3 3 3 2
5 3 3 3 3 3 2
5 3 3 3 3 3 2
5 3 3 3 3 3 2
5 3 3 3 3 3 2
5 3 3 3 3 3 2
5 3 3 3 3 3 2
5 3 3 3 3 3 2
5 3 3 3 3 3 2
5 3 3 3 3 3 2
5 3 3 3 3 3 2
5 3 3 3 3 3 2
5 3 3 3 3 3 2
5 3 3 3 3 3 2
5 3 3 3 3 3 2
5 3 3 3 3 3 2
5 3 3 3 3 3 2
5 3 3 3 3 3 2
5 3 3 3 3 3 2
5 3 3 3 3 3 2
5 3 3 3 3 3 2
5 3 3 3 3 3 2
5 3 3 3 3 3 2
5 3 3 3 3 3 2
5 3 3 3 3 3 2
5 3 3 3 3 3 2
5 3 3 3 3 3 2
5 3 3 3 3 3 2
5 3 3 3 3 3 2
5 3 3 3 3 3 2
5 3 3 3 3 3 2
5 3 3 3 3 3 2
5 3 3 3 3 3 2
5 3 3 3 3 3 2
5 3 3 3 3 3 2
5 3 3 3 3 3 2
5 3 3 3 3 3 2
5 3 3 3 3 3 2
5 3 3 3 3 3 2
5 3 3 3 3 3 2
5 3 3 3 3 3 2
5 3 3 3 3 3 2
5 3 3 3 3 3 2
5 3 3 3 3 3 2
5 3 3 3 3 3 2
5 3 3 3 3 3 2
5 3 3 3 3 3 2
5 3 3 3 3 3 2
5 3 3 3 3 3 2
5 3 3 3 3 3 2
5 3 3 3 3 3 2
5 3 3 3 3 3 2
5 3 3 3 3 3 2
5 3 3 3 3 3 2
5 3 3 3 3 3 2
5 3 3 3 3 3 2
5 3 3 3 3 3 2
5 3 3 3 3 3 2
5 3 3 3 3 3 2
5 3 3 3 3 3 2
5 3 3 3 3 3 2
5 3 3 3 3 3 2
5 3 3 3 3 3 2
5 3 3 3 3 3 2
5 3 3 3 3 3 2
5 3 3 3 3 3 2
5 3 3 3 3 3 2
5 3 3 3 3 3 2
5 3 3 3 3 3 2
5 3 3 3 3 3 2
5 3 3 3 3 3 2
5 3 3 3 3 3 2
5 3 3 3 3 3 2
5 3 3 3 3 3 2
5 3 3 3 3 3 2
5 3 3 3 3 3 2
5 3 3 3 3 3 2
5 3 3 3 3 3 2
5 3 3 3 3 3 2
5 3 3 3 3 3 2
5 3 3 3 3 3 2
5 3 3 3 3 3 2
5 3 3 3 3 3 2
5 3 3 3 3 3 2
5 3 3 3 3 3 2
5 3 3 3 3 3 2
5 3 3 3 3 3 2
5 3 3 3 3 3 2
5 3 3 3 3 3 2
5 3 3 3 3 3 2
5 3 3 3 3 3 2
5 3 3 3 3 3 2
5 3 3 3 3 3 2
5 3 3 3 3 3 2
5 3 3 3 3 3 2
5 3 3 3 3 3 2
5 3 3 3 3 3 2
5 3 3 3 3 3 2
5 3 3 3 3 3 2
5 3 3 3 3 3 2
5 3 3 3 3 3 2
5 3 3 3 3 3 2
5 3 3 3 3 3 2
5 3 3 3 3 3 2
5 3 3 3 3 3 2
5 3 3 3 3 3 2
5 3 3 3 3 3 2
5 3 3 3 3 3 2
5 3 3 3 3 3 2
5 3 3 3 3 3 2
5 3 3 3 3 3 2
5 3 3 3 3 3 2
5 3 3 3 3 3 2
5 3 3 3 3 3 2
5 3 3 3 3 3 2
5 3 3 3 3 3 2
5 3 3 3 3 3 2
5 3 3 3 3 3 2
5 3 3 3 3 3 2
5 3 3 3 3 3 2
5 3 3 3 3 3 2
5 3 3 3 3 3 2
5 3 3 3 3 3 2
5 3 3 3 3 3 2
5 3 3 3 3 3 2
5 3 3 3 3 3 2
5 3 3 3 3 3 2
5 3 3 3 3 3 2
5 3 3 3 3 3 2
5 3 3 3 3 3 2
5 3 3 3 3 3 2
5 3 3 3 3 3 2
5 3 3 3 3 3 2
5 3 3 3 3 3 2
5 3 3 3 3 3 2
5 3 3 3 3 3 2
5 3 3 3 3 3 2
5 3 3 3 3 3 2
5 3 3 3 3 3 2
5 3 3 3 3 3 2
5 3 3 3 3 3 2
5 3 3 3 3 3 2
5 3 3 3 3 3 2
5 3 3 3 3 3 2
5 3 3 3 3 3 2
5 3 3 3 3 3 2
5 3 3 3 3 3 2
5 3 3 3 3 3 2
5 3 3 3 3 3 2
5 3 3 3 3 3 2
5 3 3 3 3 3 2
5 3 3 3 3 3 2
5 3 3 3 3 3 2
5 3 3 3 3 3 2
5 3 3 3 3 3 2
5 3 3 3 3 3 2
5 3 3 3 3 3 2
5 3 3 3 3 3 2
5 3 3 3 3 3 2
5 3 3 3 3 3 2
5 3 3 3 3 3 2
5 3 3 3 3 3 2
5 3 3 3 3 3 2
5 3 3 3 3 3 2
5 3 3 3 3 3 2
5 3 3 3 3 3 2
5 3 3 3 3 3 2
5 3 3 3 3 3 2
5 3 3 3 3 3 2
5 3 3 3 3 3 2
5 3 3 3 3 3 2
5 3 3 3 3 3 2
5 3 3 3 3 3 2
5 3 3 3 3 3 2
5 3 3 3 3 3 2
5 3 3 3 3 3 2
5 3 3 3 3 3 2
5 3 3 3 3 3 2
5 3 3 3 3 3 2
5 3 3 3 3 3 2
5 3 3 3 3 3 2
5 3 3 3 3 3 2
5 3 3 3 3 3 2
5 3 3 3 3 3 2
5 3 3 3 3 3 2
5 3 3 3 3 3 2
5 3 3 3 3 3 2
5 3 3 3 3 3 2
5 3 3 3 3 3 2
5 3 3 3 3 3 2
5 3 3 3 3 3 2
5 3 3 3 3 3 2
5 3 3 3 3 3 2
5 3 3 3 3 3 2
5 3 3 3 3 3 2
5 3 3 3 3 3 2
5 3 3 3 3 3 2
5 3 3 3 3 3 2
5 3 3 3 3 3 2
5 3 3 3 3 3 2
5 3 3 3 3 3 2
5 3 3 3 3 3 2
5 3 3 3 3 3 2
5 3 3 3 3 3 2
5 3 3 3 3 3 2
5 3 3 3 3 3 2
5 3 3 3 3 3 2
5 3 3 3 3 3 2
5 3 3 3 3 3 2
5 3 3 3 3 3 2
5 3 3 3 3 3 2
5 3 3 3 3 3 2
5 3 3 3 3 3 2
5 3 3 3 3 3 2
5 3 3 3 3 3 2
5 3 3 3 3 3 2
5 3 3 3 3 3 2
5 3 3 3 3 3 2
5 3 3 3 3 3 2
5 3 3 3 3 3 2
5 3 3 3 3 3 2
5 3 3 3 3 3 2
5 3 3 3 3 3 2
5 3 3 3 3 3 2
5 3 3 3 3 3 2
5 3 3 3 3 3 2
5 3 3 3 3 3 2
5 3 3 3 3 3 2
5 3 3 3 3 3 2
5 3 3 3 3 3 2
5 3 3 3 3 3 2
5 3 3 3 3 3 2
5 3 3 3 3 3 2
5 3 3 3 3 3 2
5 3 3 3 3 3 2
5 3 3 3 3 3 2
5 3 3 3 3 3 2
5 3 3 3 3 3 2
5 3 3 3 3 3 2
5 3 3 3 3 3 2
5 3 3 3 3 3 2
5 3 3 3 3 3 2
5 3 3 3 3 3 2
5 3 3 3 3 3 2
5 3 3 3 3 3 2
5 3 3 3 3 3 2
5 3 3 3 3 3 2
5 3 3 3 3 3 2
5 3 3 3 3 3 2
5 3 3 3 3 3 2
5 3 3 3 3 3 2
5 3 3 3 3 3 2
5 3 3 3 3 3 2
5 3 3 3 3 3 2
5 3 3 3 3 3 2
5 3 3 3 3 3 2
5 3 3 3 3 3 2
5 3 3 3 3 3 2
5 3 3 3 3 3 2
5 3 3 3 3 3 2
5 3 3 3 3 3 2
5 3 3 3 3 3 2
5 3 3 3 3 3 2
5 3 3 3 3 3 2
5 3 3 3 3 3 2
5 3 3 3 3 3 2
5 3 3 3 3 3 2
5 3 3 3 3 3 2
5 3 3 3 3 3 2
5 3 3 3 3 3 2
5 3 3 3 3 3 2
5 3 3 3 3 3 2
5 3 3 3 3 3 2
5 3 3 3 3 3 2
5 3 3 3 3 3 2
5 3 3 3 3 3 2
5 3 3 3 3 3 2
5 3 3 3 3 3 2
5 3 3 3 3 3 2
5 3 3 3 3 3 2
5 3 3 3 3 3 2
5 3 3 3 3 3 2
5 3 3 3 3 3 2
5 3 3 3 3 3 2
5 3 3 3 3 3 2
5 3 3 3 3 3 2
5 3 3 3 3 3 2
5 3 3 3 3 3 2
5 3 3 3 3 3 2
5 3 3 3 3 3 2
5 3 3 3 3 3 2
5 3 3 3 3 3 2
5 3 3 3 3 3 2
5 3 3 3 3 3 2
5 3 3 3 3 3 2
5 3 3 3 3 3 2
5 3 3 3 3 3 2
5 3 3 3 3 3 2
5 3 3 3 3 3 2
5 3 3 3 3 3 2
5 3 3 3 3 3 2
5 3 3 3 3 3 2
5 3 3 3 3 3 2
5 3 3 3 3 3 2
5 3 3 3 3 3 2
5 3 3 3 3 3 2
5 3 3 3 3 3 2
5 3 3 3 3 3 2
5 3 3 3 3 3 2
5 3 3 3 3 3 2
5 3 3 3 3 3 2
5 3 3 3 3 3 2
5 3 3 3 3 3 2
5 3 3 3 3 3 2
5 3 3 3 3 3 2
5 3 3 3 3 3 2
5 3 3 3 3 3 2
5 3 3 3 3 3 2
5 3 3 3 3 3 2
5 3 3 3 3 3 2
5 3 3 3 3 3 2
5 3 3 3 3 3 2
5 3 3 3 3 3 2
5 3 3 3 3 3 2
5 3 3 3 3 3 2
5 3 3 3 3 3 2
5 3 3 3 3 3 2
5 3 3 3 3 3 2
5 3 3 3 3 3 2
5 3 3 3 3 3 2
5 3 3 3 3 3 2
5 3 3 3 3 3 2
5 3 3 3 3 3 2
5 3 3 3 3 3 2
5 3 3 3 3 3 2
5 3 3 3 3 3 2
5 3 3 3 3 3 2
5 3 3 3 3 3 2
5 3 3 3 3 3 2
5 3 3 3 3 3 2
5 3 3 3 3 3 2
5 3 3 3 3 3 2
5 3 3 3 3 3 2
5 3 3 3 3 3 2
5 3 3 3 3 3 2
5 3 3 3 3 3 2
5 3 3 3 3 3 2
5 3 3 3 3 3 2
5 3 3 3 3 3 2
5 3 3 3 3 3 2
5 3 3 3 3 3 2
5 3 3 3 3 3 2
5 3 3 3 3 3 2
5 3 3 3 3 3 2
5 3 3 3 3 3 2
5 3 3 3 3 3 2
5 3 3 3 3 3 2
5 3 3 3 3 3 2
5 3 3 3 3 3 2
5 3 3 3 3 3 2
5 3 3 3 3 3 2
5 3 3 3 3 3 2
5 3 3 3 3 3 2
5 3 3 3 3 3 2
5 3 3 3 3 3 2
5 3 3 3 3 3 2
5 3 3 3 3 3 2
5 3 3 3 3 3 2
5 3 3 3 3 3 2
5 3 3 3 3 3 2
5 3 3 3 3 3 2
5 3 3 3 3 3 2
5 3 3 3 3 3 2
5 3 3 3 3 3 2
5 3 3 3 3 3 2
5 3 3 3 3 3 2
5 3 3 3 3 3 2
5 3 3 3 3 3 2
5 3 3 3 3 3 2
5 3 3 3 3 3 2
5 3 3 3 3 3 2
5 3 3 3 3 3 2
5 3 3 3 3 3 2
5 3 3 3 3 3 2
5 3 3 3 3 3 2
5 3 3 3 3 3 2
5 3 3 3 3 3 2
5 3 3 3 3 3 2
5 3 3 3 3 3 2
5 3 3 3 3 3 2
5 3 3 3 3 3 2
5 3 3 3 3 3 2
5 3 3 3 3 3 2
5 3 3 3 3 3 2
5 3 3 3 3 3 2
5 3 3 3 3 3 2
5 3 3 3 3 3 2
5 3 3 3 3 3 2
5 3 3 3 3 3 2
5 3 3 3 3 3 2
5 3 3 3 3 3 2
5 3 3 3 3 3 2
5 3 3 3 3 3 2
5 3 3 3 3 3 2
5 3 3 3 3 3 2
5 3 3 3 3 3 2
5 3 3 3 3 3 2
5 3 3 3 3 3 2
5 3 3 3 3 3 2
5 3 3 3 3 3 2
5 3 3 3 3 3 2
5 3 3 3 3 3 2
5 3 3 3 3 3 2
5 3 3 3 3 3 2
5 3 3 3 3 3 2
5 3 3 3 3 3 2
5 3 3 3 3 3 2
5 3 3 3 3 3 2
5 3 3 3 3 3 2
5 3 3 3 3 3 2
5 3 3 3 3 3 2
5 3 3 3 3 3 2
5 3 3 3 3 3 2
5 3 3 3 3 3 2
5 3 3 3 3 3 2
5 3 3 3 3 3 2
5 3 3 3 3 3 2
5 3 3 3 3 3 2
5 3 3 3 3 3 2
5 3 3 3 3 3 2
5 3 3 3 3 3 2
5 3 3 3 3 3 2
5 3 3 3 3 3 2
5 3 3 3 3 3 2
5 3 3 3 3 3 2
5 3 3 3 3 3 2
5 3 3 3 3 3 2
5 3 3 3 3 3 2
5 3 3 3 3 3 2
5 3 3 3 3 3 2
5 3 3 3 3 3 2
5 3 3 3 3 3 2
5 3 3 3 3 3 2
5 3 3 3 3 3 2
5 3 3 3 3 3 2
5 3 3 3 3 3 2
5 3 3 3 3 3 2
5 3 3 3 3 3 2
5 3 3 3 3 3 2
5 3 3 3 3 3 2
5 3 3 3 3 3 2
5 3 3 3 3 3 2
5 3 3 3 3 3 2
5 3 3 3 3 3 2
5 3 3 3 3 3 2
5 3 3 3 3 3 2
5 3 3 3 3 3 2
5 3 3 3 3 3 2
5 3 3 3 3 3 2
5 3 3 3 3 3 2
5 3 3 3 3 3 2
5 3 3 3 3 3 2
5 3 3 3 3 3 2
5 3 3 3 3 3 2
5 3 3 3 3 3 2
5 3 3 3 3 3 2
5 3 3 3 3 3 2
5 3 3 3 3 3 2
5 3 3 3 3 3 2
5 3 3 3 3 3 2
5 3 3 3 3 3 2
5 3 3 3 3 3 2
5 3 3 3 3 3 2
5 3 3 3 3 3 2
5 3 3 3 3 3 2
5 3 3 3 3 3 2
5 3 3 3 3 3 2
5 3 3 3 3 3 2
5 3 3 3 3 3 2
5 3 3 3 3 3 2
5 3 3 3 3 3 2
5 3 3 3 3 3 2
5 3 3 3 3 3 2
5 3 3 3 3 3 2
5 3 3 3 3 3 2
5 3 3 3 3 3 2
5 3 3 3 3 3 2
5 3 3 3 3 3 2
5 3 3 3 3 3 2
5 3 3 3 3 3 2
5 3 3 3 3 3 2
5 3 3 3 3 3 2
5 3 3 3 3 3 2
5 3 3 3 3 3 2
5 3 3 3 3 3 2
5 3 3 3 3 3 2
5 3 3 3 3 3 2
5 3 3 3 3 3 2
5 3 3 3 3 3 2
5 3 3 3 3 3 2
5 3 3 3 3 3 2
5 3 3 3 3 3 2
5 3 3 3 3 3 2
5 3 3 3 3 3 2
5 3 3 3 3 3 2
5 3 3 3 3 3 2
5 3 3 3 3 3 2
5 3 3 3 3 3 2
5 3 3 3 3 3 2
5 3 3 3 3 3 2
5 3 3 3 3 3 2
5 3 3 3 3 3 2
5 3 3 3 3 3 2
5 3 3 3 3 3 2
5 3 3 3 3 3 2
5 3 3 3 3 3 2
5 3 3 3 3 3 2
5 3 3 3 3 3 2
5 3 3 3 3 3 2
5 3 3 3 3 3 2
5 3 3 3 3 3 2
5 3 3 3 3 3 2
5 3 3 3 3 3 2
5 3 3 3 3 3 2
5 3 3 3 3 3 2
5 3 3 3 3 3 2
5 3 3 3 3 3 2
5 3 3 3 3 3 2
5 3 3 3 3 3 2
5 3 3 3 3 3 2
5 3 3 3 3 3 2
5 3 3 3 3 3 2
5 3 3 3 3 3 2
5 3 3 3 3 3 2
5 3 3 3 3 3 2
5 3 3 3 3 3 2
5 3 3 3 3 3 2
5 3 3 3 3 3 2
5 3 3 3 3 3 2
5 3 3 3 3 3 2
5 3 3 3 3 3 2
5 3 3 3 3 3 2
5 3 3 3 3 3 2
5 3 3 3 3 3 2
5 3 3 3 3 3 2
5 3 3 3 3 3 2
5 3 3 3 3 3 2
5 3 3 3 3 3 2
5 3 3 3 3 3 2
5 3 3 3 3 3 2
5 3 3 3 3 3 2
5 3 3 3 3 3 2
5 3 3 3 3 3 2
5 3 3 3 3 3 2
5 3 3 3 3 3 2
5 3 3 3 3 3 2
5 3 3 3 3 3 2
5 3 3 3 3 3 2
5 3 3 3 3 3 2
5 3 3 3 3 3 2
5 3 3 3 3 3 2
5 3 3 3 3 3 2
5 3 3 3 3 3 2
5 3 3 3 3 3 2
5 3 3 3 3 3 2
5 3 3 3 3 3 2
5 3 3 3 3 3 2
5 3 3 3 3 3 2
5 3 3 3 3 3 2
5 3 3 3 3 3 2
5 3 3 3 3 3 2
5 3 3 3 3 3 2
5 3 3 3 3 3 2
5 3 3 3 3 3 2
5 3 3 3 3 3 2
5 3 3 3 3 3 2
5 3 3 3 3 3 2
5 3 3 3 3 3 2
5 3 3 3 3 3 2
5 3 3 3 3 3 2
5 3 3 3 3 3 2
5 3 3 3 3 3 2
5 3 3 3 3 3 2
5 3 3 3 3 3 2
5 3 3 3 3 3 2
5 3 3 3 3 3 2
5 3 3 3 3 3 2
5 3 3 3 3 3 2
5 3 3 3 3 3 2
5 3 3 3 3 3 2
5 3 3 3 3 3 2
5 3 3 3 3 3 2
5 3 3 3 3 3 2
5 3 3 3 3 3 2
5 3 3 3 3 3 2
5 3 3 3 3 3 2
5 3 3 3 3 3 2
5 3 3 3 3 3 2
5 3 3 3 3 3 2
5 3 3 3 3 3 2
5 3 3 3 3 3 2
5 3 3 3 3 3 2
5 3 3 3 3 3 2
5 3 3 3 3 3 2
5 3 3 3 3 3 2
5 3 3 3 3 3 2
5 3 3 3 3 3 2
5 3 3 3 3 3 2
5 3 3 3 3 3 2
5 3 3 3 3 3 2
5 3 3 3 3 3 2
5 3 3 3 3 3 2
5 3 3 3 3 3 2
5 3 3 3 3 3 2
5 3 3 3 3 3 2
5 3 3 3 3 3 2
5 3 3 3 3 3 2
5 3 3 3 3 3 2
5 3 3 3 3 3 2
5 3 3 3 3 3 2
5 3 3 3 3 3 2
5 3 3 3 3 3 2
5 3 3 3 3 3 2
5 3 3 3 3 3 2
5 3 3 3 3 3 2
5 3 3 3 3 3 2
5 3 3 3 3 3 2
5 3 3 3 3 3 2
5 3 3 3 3 3 2
5 3 3 3 3 3 2
5 3 3 3 3 3 2
5 3 3 3 3 3 2
5 3 3 3 3 3 2
5 3 3 3 3 3 2
5 3 3 3 3 3 2
5 3 3 3 3 3 2
5 3 3 3 3 3 2
5 3 3 3 3 3 2
5 3 3 3 3 3 2
5 3 3 3 3 3 2
5 3 3 3 3 3 2
5 3 3 3 3 3 2
5 3 3 3 3 3 2
5 3 3 3 3 3 2
5 3 3 3 3 3 2
5 3 3 3 3 3 2
5 3 3 3 3 3 2
5 3 3 3 3 3 2
5 3 3 3 3 3 2
5 3 3 3 3 3 2
5 3 3 3 3 3 2
5 3 3 3 3 3 2
5 3 3 3 3 3 2
5 3 3 3 3 3 2
5 3 3 3 3 3 2
5 3 3 3 3 3 2
5 3 3 3 3 3 2
5 3 3 3 3 3 2
5 3 3 3 3 3 2
5 3 3 3 3 3 2
5 3 3 3 3 3 2
5 3 3 3 3 3 2
5 3 3 3 3 3 2
5 3 3 3 3 3 2
5 3 3 3 3 3 2
5 3 3 3 3 3 2
5 3 3 3 3 3 2
5 3 3 3 3 3 2
5 3 3 3 3 3 2
5 3 3 3 3 3 2
5 3 3 3 3 3 2
5 3 3 3 3 3 2
5 3 3 3 3 3 2
5 3 3 3 3 3 2
5 3 3 3 3 3 2
5 3 3 3 3 3 2
5 3 3 3 3 3 2
5 3 3 3 3 3 2
5 3 3 3 3 3 2
5 3 3 3 3 3 2
5 3 3 3 3 3 2
5 3 3 3 3 3 2
5 3 3 3 3 3 2
5 3 3 3 3 3 2
5 3 3 3 3 3 2
5 3 3 3 3 3 2
5 3 3 3 3 3 2
5 3 3 3 3 3 2
5 3 3 3 3 3 2
5 3 3 3 3 3 2
5 3 3 3 3 3 2
5 3 3 3 3 3 2
5 3 3 3 3 3 2
5 3 3 3 3 3 2
5 3 3 3 3 3 2
5 3 3 3 3 3 2
5 3 3 3 3 3 2
5 3 3 3 3 3 2
5 3 3 3 3 3 2
5 3 3 3 3 3 2
5 3 3 3 3 3 2
5 3 3 3 3 3 2
5 3 3 3 3 3 2
5 3 3 3 3 3 2
5 3 3 3 3 3 2
5 3 3 3 3 3 2
5 3 3 3 3 3 2
5 3 3 3 3 3 2
5 3 3 3 3 3 2
5 3 3 3 3 3 2
5 3 3 3 3 3 2
5 3 3 3 3 3 2
5 3 3 3 3 3 2
5 3 3 3 3 3 2
5 3 3 3 3 3 2
5 3 3 3 3 3 2
5 3 3 3 3 3 2
5 3 3 3 3 3 2
5 3 3 3 3 3 2
5 3 3 3 3 3 2
5 3 3 3 3 3 2
5 3 3 3 3 3 2
5 3 3 3 3 3 2
5 3 3 3 3 3 2
5 3 3 3 3 3 2
5 3 3 3 3 3 2
5 3 3 3 3 3 2
5 3 3 3 3 3 2
5 3 3 3 3 3 2
5 3 3 3 3 3 2
5 3 3 3 3 3 2
5 3 3 3 3 3 2
5 3 3 3 3 3 2
5 3 3 3 3 3 2
5 3 3 3 3 3 2
5 3 3 3 3 3 2
5 3 3 3 3 3 2
5 3 3 3 3 3 2
5 3 3 3 3 3 2
5 3 3 3 3 3 2
5 3 3 3 3 3 2
5 3 3 3 3 3 2
5 3 3 3 3 3 2
5 3 3 3 3 3 2
5 3 3 3 3 3 2
5 3 3 3 3 3 2
5 3 3 3 3 3 2
5 3 3 3 3 3 2
5 3 3 3 3 3 2
5 3 3 3 3 3 2
5 3 3 3 3 3 2
5 3 3 3 3 3 2
5 3 3 3 3 3 2
5 3 3 3 3 3 2
5 3 3 3 3 3 2
5 3 3 3 3 3 2
5 3 3 3 3 3 2
5 3 3 3 3 3 2
5 3 3 3 3 3 2
5 3 3 3 3 3 2
5 3 3 3 3 3 2
5 3 3 3 3 3 2
5 3 3 3 3 3 2
5 3 3 3 3 3 2
5 3 3 3 3 3 2
5 3 3 3 3 3 2
5 3 3 3 3 3 2
5 3 3 3 3 3 2
5 3 3 3 3 3 2
5 3 3 3 3 3 2
5 3 3 3 3 3 2
5 3 3 3 3 3 2
5 3 3 3 3 3 2
5 3 3 3 3 3 2
5 3 3 3 3 3 2
5 3 3 3 3 3 2
5 3 3 3 3 3 2
5 3 3 3 3 3 2
5 3 3 3 3 3 2
5 3 3 3 3 3 2
5 3 3 3 3 3 2
5 3 3 3 3 3 2
5 3 3 3 3 3 2
5 3 3 3 3 3 2
5 3 3 3 3 3 2
5 3 3 3 3 3 2
5 3 3 3 3 3 2
5 3 3 3 3 3 2
5 3 3 3 3 3 2
5 3 3 3 3 3 2
5 3 3 3 3 3 2
5 3 3 3 3 3 2
5 3 3 3 3 3 2
5 3 3 3 3 3 2
5 3 3 3 3 3 2
5 3 3 3 3 3 2
5 3 3 3 3 3 2
5 3 3 3 3 3 2
5 3 3 3 3 3 2
5 3 3 3 3 3 2
5 3 3 3 3 3 2
5 3 3 3 3 3 2
5 3 3 3 3 3 2
5 3 3 3 3 3 2
5 3 3 3 3 3 2
5 3 3 3 3 3 2
5 3 3 3 3 3 2
5 3 3 3 3 3 2
5 3 3 3 3 3 2
5 3 3 3 3 3 2
5 3 3 3 3 3 2
5 3 3 3 3 3 2
5 3 3 3 3 3 2
5 3 3 3 3 3 2
5 3 3 3 3 3 2
5 3 3 3 3 3 2
5 3 3 3 3 3 2
5 3 3 3 3 3 2
5 3 3 3 3 3 2
5 3 3 3 3 3 2
5 3 3 3 3 3 2
5 3 3 3 3 3 2
5 3 3 3 3 3 2
5 3 3 3 3 3 2
5 3 3 3 3 3 2
5 3 3 3 3 3 2
5 3 3 3 3 3 2
5 3 3 3 3 3 2
5 3 3 3 3 3 2
5 3 3 3 3 3 2
5 3 3 3 3 3 2
5 3 3 3 3 3 2
5 3 3 3 3 3 2
5 3 3 3 3 3 2
5 3 3 3 3 3 2
5 3 3 3 3 3 2
5 3 3 3 3 3 2
5 3 3 3 3 3 2
5 3 3 3 3 3 2
5 3 3 3 3 3 2
5 3 3 3 3 3 2
5 3 3 3 3 3 2
5 3 3 3 3 3 2
5 3 3 3 3 3 2
5 3 3 3 3 3 2
5 3 3 3 3 3 2
5 3 3 3 3 3 2
5 3 3 3 3 3 2
5 3 3 3 3 3 2
5 3 3 3 3 3 2
5 3 3 3 3 3 2
5 3 3 3 3 3 2
5 3 3 3 3 3 2
5 3 3 3 3 3 2
5 3 3 3 3 3 2
5 3 3 3 3 3 2
5 3 3 3 3 3 2
5 3 3 3 3 3 2
5 3 3 3 3 3 2
5 3 3 3 3 3 2
5 3 3 3 3 3 2
5 3 3 3 3 3 2
5 3 3 3 3 3 2
5 3 3 3 3 3 2
5 3 3 3 3 3 2
5 3 3 3 3 3 2
5 3 3 3 3 3 2
5 3 3 3 3 3 2
5 3 3 3 3 3 2
5 3 3 3 3 3 2
5 3 3 3 3 3 2
5 3 3 3 3 3 2
5 3 3 3 3 3 2
5 3 3 3 3 3 2
5 3 3 3 3 3 2
5 3 3 3 3 3 2
5 3 3 3 3 3 2
5 3 3 3 3 3 2
5 3 3 3 3 3 2
5 3 3 3 3 3 2
5 3 3 3 3 3 2
5 3 3 3 3 3 2
5 3 3 3 3 3 2
5 3 3 3 3 3 2
5 3 3 3 3 3 2
5 3 3 3 3 3 2
5 3 3 3 3 3 2
5 3 3 3 3 3 2
5 3 3 3 3 3 2
5 3 3 3 3 3 2
5 3 3 3 3 3 2
5 3 3 3 3 3 2
5 3 3 3 3 3 2
5 3 3 3 3 3 2
5 3 3 3 3 3 2
5 3 3 3 3 3 2
5 3 3 3 3 3 2
5 3 3 3 3 3 2
5 3 3 3 3 3 2
5 3 3 3 3 3 2
5 3 3 3 3 3 2
5 3 3 3 3 3 2
5 3 3 3 3 3 2
5 3 3 3 3 3 2
5 3 3 3 3 3 2
5 3 3 3 3 3 2
5 3 3 3 3 3 2
5 3 3 3 3 3 2
5 3 3 3 3 3 2
5 3 3 3 3 3 2
5 3 3 3 3 3 2
5 3 3 3 3 3 2
5 3 3 3 3 3 2
5 3 3 3 3 3 2
5 3 3 3 3 3 2
5 3 3 3 3 3 2
5 3 3 3 3 3 2
5 3 3 3 3 3 2
5 3 3 3 3 3 2
5 3 3 3 3 3 2
5 3 3 3 3 3 2
5 3 3 3 3 3 2
5 3 3 3 3 3 2
5 3 3 3 3 3 2
5 3 3 3 3 3 2
5 3 3 3 3 3 2
5 3 3 3 3 3 2
5 3 3 3 3 3 2
5 3 3 3 3 3 2
5 3 3 3 3 3 2
5 3 3 3 3 3 2
5 3 3 3 3 3 2
5 3 3 3 3 3 2
5 3 3 3 3 3 2
5 3 3 3 3 3 2
5 3 3 3 3 3 2
5 3 3 3 3 3 2
5 3 3 3 3 3 2
5 3 3 3 3 3 2
5 3 3 3 3 3 2
5 3 3 3 3 3 2
5 3 3 3 3 3 2
5 3 3 3 3 3 2
5 3 3 3 3 3 2
5 3 3 3 3 3 2
5 3 3 3 3 3 2
5 3 3 3 3 3 2
5 3 3 3 3 3 2
5 3 3 3 3 3 2
5 3 3 3 3 3 2
5 3 3 3 3 3 2
5 3 3 3 3 3 2
5 3 3 3 3 3 2
5 3 3 3 3 3 2
5 3 3 3 3 3 2
5 3 3 3 3 3 2
5 3 3 3 3 3 2
5 3 3 3 3 3 2
5 3 3 3 3 3 2
5 3 3 3 3 3 2
5 3 3 3 3 3 2
5 3 3 3 3 3 2
5 3 3 3 3 3 2
5 3 3 3 3 3 2
5 3 3 3 3 3 2
5 3 3 3 3 3 2
5 3 3 3 3 3 2
5 3 3 3 3 3 2
5 3 3 3 3 3 2
5 3 3 3 3 3 2
5 3 3 3 3 3 2
5 3 3 3 3 3 2
5 3 3 3 3 3 2
5 3 3 3 3 3 2
5 3 3 3 3 3 2
5 3 3 3 3 3 2
5 3 3 3 3 3 2
5 3 3 3 3 3 2
5 3 3 3 3 3 2
5 3 3 3 3 3 2
5 3 3 3 3 3 2
5 3 3 3 3 3 2
5 3 3 3 3 3 2
5 3 3 3 3 3 2
5 3 3 3 3 3 2
5 3 3 3 3 3 2
5 3 3 3 3 3 2
5 3 3 3 3 3 2
5 3 3 3 3 3 2
5 3 3 3 3 3 2
5 3 3 3 3 3 2
5 3 3 3 3 3 2
5 3 3 3 3 3 2
5 3 3 3 3 3 2
5 3 3 3 3 3 2
5 3 3 3 3 3 2
5 3 3 3 3 3 2
5 3 3 3 3 3 2
5 3 3 3 3 3 2
5 3 3 3 3 3 2
5 3 3 3 3 3 2
5 3 3 3 3 3 2
5 3 3 3 3 3 2
5 3 3 3 3 3 2
5 3 3 3 3 3 2
5 3 3 3 3 3 2
5 3 3 3 3 3 2
5 3 3 3 3 3 2
5 3 3 3 3 3 2
5 3 3 3 3 3 2
5 3 3 3 3 3 2
5 3 3 3 3 3 2
5 3 3 3 3 3 2
5 3 3 3 3 3 2
5 3 3 3 3 3 2
5 3 3 3 3 3 2
5 3 3 3 3 3 2
5 3 3 3 3 3 2
5 3 3 3 3 3 2
5 3 3 3 3 3 2
5 3 3 3 3 3 2
5 3 3 3 3 3 2
5 3 3 3 3 3 2
5 3 3 3 3 3 2
5 3 3 3 3 3 2
5 3 3 3 3 3 2
5 3 3 3 3 3 2
5 3 3 3 3 3 2
5 3 3 3 3 3 2
5 3 3 3 3 3 2
5 3 3 3 3 3 2
5 3 3 3 3 3 2
5 3 3 3 3 3 2
5 3 3 3 3 3 2
5 3 3 3 3 3 2
5 3 3 3 3 3 2
5 3 3 3 3 3 2
5 3 3 3 3 3 2
5 3 3 3 3 3 2
5 3 3 3 3 3 2
5 3 3 3 3 3 2
5 3 3 3 3 3 2
5 3 3 3 3 3 2
5 3 3 3 3 3 2
5 3 3 3 3 3 2
5 3 3 3 3 3 2
5 3 3 3 3 3 2
5 3 3 3 3 3 2
5 3 3 3 3 3 2
5 3 3 3 3 3 2
5 3 3 3 3 3 2
5 3 3 3 3 3 2
5 3 3 3 3 3 2
5 3 3 3 3 3 2
5 3 3 3 3 3 2
5 3 3 3 3 3 2
5 3 3 3 3 3 2
5 3 3 3 3 3 2
5 3 3 3 3 3 2
5 3 3 3 3 3 2
5 3 3 3 3 3 2
5 3 3 3 3 3 2
5 3 3 3 3 3 2
5 3 3 3 3 3 2
5 3 3 3 3 3 2
5 3 3 3 3 3 2
5 3 3 3 3 3 2
5 3 3 3 3 3 2
5 3 3 3 3 3 2
5 3 3 3 3 3 2
5 3 3 3 3 3 2
5 3 3 3 3 3 2
5 3 3 3 3 3 2
5 3 3 3 3 3 2
5 3 3 3 3 3 2
5 3 3 3 3 3 2
5 3 3 3 3 3 2
5 3 3 3 3 3 2
5 3 3 3 3 3 2
5 3 3 3 3 3 2
5 3 3 3 3 3 2
5 3 3 3 3 3 2
5 3 3 3 3 3 2
5 3 3 3 3 3 2
5 3 3 3 3 3 2
5 3 3 3 3 3 2
5 3 3 3 3 3 2
5 3 3 3 3 3 2
5 3 3 3 3 3 2
5 3 3 3 3 3 2
5 3 3 3 3 3 2
5 3 3 3 3 3 2
5 3 3 3 3 3 2
5 3 3 3 3 3 2
5 3 3 3 3 3 2
5 3 3 3 3 3 2
5 3 3 3 3 3 2
5 3 3 3 3 3 2
5 3 3 3 3 3 2
5 3 3 3 3 3 2
5 3 3 3 3 3 2
5 3 3 3 3 3 2
5 3 3 3 3 3 2
5 3 3 3 3 3 2
5 3 3 3 3 3 2
5 3 3 3 3 3 2
5 3 3 3 3 3 2
5 3 3 3 3 3 2
5 3 3 3 3 3 2
5 3 3 3 3 3 2
5 3 3 3 3 3 2
5 3 3 3 3 3 2
5 3 3 3 3 3 2
5 3 3 3 3 3 2
5 3 3 3 3 3 2
5 3 3 3 3 3 2
5 3 3 3 3 3 2
5 3 3 3 3 3 2
5 3 3 3 3 3 2
5 3 3 3 3 3 2
5 3 3 3 3 3 2
5 3 3 3 3 3 2
5 3 3 3 3 3 2
5 3 3 3 3 3 2
5 3 3 3 3 3 2
5 3 3 3 3 3 2
5 3 3 3 3 3 2
5 3 3 3 3 3 2
5 3 3 3 3 3 2
5 3 3 3 3 3 2
5 3 3 3 3 3 2
5 3 3 3 3 3 2
5 3 3 3 3 3 2
5 3 3 3 3 3 2
5 3 3 3 3 3 2
5 3 3 3 3 3 2
5 3 3 3 3 3 2
5 3 3 3 3 3 2
5 3 3 3 3 3 2
5 3 3 3 3 3 2
5 3 3 3 3 3 2
5 3 3 3 3 3 2
5 3 3 3 3 3 2
5 3 3 3 3 3 2
5 3 3 3 3 3 2
5 3 3 3 3 3 2
5 3 3 3 3 3 2
5 3 3 3 3 3 2
5 3 3 3 3 3 2
5 3 3 3 3 3 2
5 3 3 3 3 3 2
5 3 3 3 3 3 2
5 3 3 3 3 3 2
5 3 3 3 3 3 2
5 3 3 3 3 3 2
5 3 3 3 3 3 2
5 3 3 3 3 3 2
5 3 3 3 3 3 2
5 3 3 3 3 3 2
5 3 3 3 3 3 2
5 3 3 3 3 3 2
5 3 3 3 3 3 2
5 3 3 3 3 3 2
5 3 3 3 3 3 2
5 3 3 3 3 3 2
5 3 3 3 3 3 2
5 3 3 3 3 3 2
5 3 3 3 3 3 2
5 3 3 3 3 3 2
5 3 3 3 3 3 2
5 3 3 3 3 3 2
5 3 3 3 3 3 2
5 3 3 3 3 3 2
5 3 3 3 3 3 2
5 3 3 3 3 3 2
5 3 3 3 3 3 2
5 3 3 3 3 3 2
5 3 3 3 3 3 2
5 3 3 3 3 3 2
5 3 3 3 3 3 2
5 3 3 3 3 3 2
5 3 3 3 3 3 2
5 3 3 3 3 3 2
5 3 3 3 3 3 2
5 3 3 3 3 3 2
5 3 3 3 3 3 2
5 3 3 3 3 3 2
5 3 3 3 3 3 2
5 3 3 3 3 3 2
5 3 3 3 3 3 2
5 3 3 3 3 3 2
5 3 3 3 3 3 2
5 3 3 3 3 3 2
5 3 3 3 3 3 2
5 3 3 3 3 3 2
5 3 3 3 3 3 2
5 3 3 3 3 3 2
5 3 3 3 3 3 2
5 3 3 3 3 3 2
5 3 3 3 3 3 2
5 3 3 3 3 3 2
5 3 3 3 3 3 2
5 3 3 3 3 3 2
5 3 3 3 3 3 2
5 3 3 3 3 3 2
5 3 3 3 3 3 2
5 3 3 3 3 3 2
5 3 3 3 3 3 2
5 3 3 3 3 3 2
5 3 3 3 3 3 2
5 3 3 3 3 3 2
5 3 3 3 3 3 2
5 3 3 3 3 3 2
5 3 3 3 3 3 2
5 3 3 3 3 3 2
5 3 3 3 3 3 2
5 3 3 3 3 3 2
5 3 3 3 3 3 2
5 3 3 3 3 3 2
5 3 3 3 3 3 2
5 3 3 3 3 3 2
5 3 3 3 3 3 2
5 3 3 3 3 3 2
5 3 3 3 3 3 2
5 3 3 3 3 3 2
5 3 3 3 3 3 2
5 3 3 3 3 3 2
5 3 3 3 3 3 2
5 3 3 3 3 3 2
5 3 3 3 3 3 2
5 3 3 3 3 3 2
5 3 3 3 3 3 2
5 3 3 3 3 3 2
5 3 3 3 3 3 2
5 3 3 3 3 3 2
5 3 3 3 3 3 2
5 3 3 3 3 3 2
5 3 3 3 3 3 2
5 3 3 3 3 3 2
5 3 3 3 3 3 2
5 3 3 3 3 3 2
5 3 3 3 3 3 2
5 3 3 3 3 3 2
5 3 3 3 3 3 2
5 3 3 3 3 3 2
5 3 3 3 3 3 2
5 3 3 3 3 3 2
5 3 3 3 3 3 2
5 3 3 3 3 3 2
5 3 3 3 3 3 2
5 3 3 3 3 3 2
5 3 3 3 3 3 2
5 3 3 3 3 3 2
5 3 3 3 3 3 2
5 3 3 3 3 3 2
5 3 3 3 3 3 2
5 3 3 3 3 3 2
5 3 3 3 3 3 2
5 3 3 3 3 3 2
5 3 3 3 3 3 2
5 3 3 3 3 3 2
5 3 3 3 3 3 2
5 3 3 3 3 3 2
5 3 3 3 3 3 2
5 3 3 3 3 3 2
5 3 3 3 3 3 2
5 3 3 3 3 3 2
5 3 3 3 3 3 2
5 3 3 3 3 3 2
5 3 3 3 3 3 2
5 3 3 3 3 3 2
5 3 3 3 3 3 2
5 3 3 3 3 3 2
5 3 3 3 3 3 2
5 3 3 3 3 3 2
5 3 3 3 3 3 2
5 3 3 3 3 3 2
5 3 3 3 3 3 2
5 3 3 3 3 3 2
5 3 3 3 3 3 2
5 3 3 3 3 3 2
5 3 3 3 3 3 2
5 3 3 3 3 3 2
5 3 3 3 3 3 2
5 3 3 3 3 3 2
5 3 3 3 3 3 2
5 3 3 3 3 3 2
5 3 3 3 3 3 2
5 3 3 3 3 3 2
5 3 3 3 3 3 2
5 3 3 3 3 3 2
5 3 3 3 3 3 2
5 3 3 3 3 3 2
5 3 3 3 3 3 2
5 3 3 3 3 3 2
5 3 3 3 3 3 2
5 3 3 3 3 3 2
5 3 3 3 3 3 2
5 3 3 3 3 3 2
5 3 3 3 3 3 2
5 3 3 3 3 3 2
5 3 3 3 3 3 2
5 3 3 3 3 3 2
5 3 3 3 3 3 2
5 3 3 3 3 3 2
5 3 3 3 3 3 2
5 3 3 3 3 3 2
5 3 3 3 3 3 2
5 3 3 3 3 3 2
5 3 3 3 3 3 2
5 3 3 3 3 3 2
5 3 3 3 3 3 2
5 3 3 3 3 3 2
5 3 3 3 3 3 2
5 3 3 3 3 3 2
5 3 3 3 3 3 2
5 3 3 3 3 3 2
5 3 3 3 3 3 2
5 3 3 3 3 3 2
5 3 3 3 3 3 2
5 3 3 3 3 3 2
5 3 3 3 3 3 2
5 3 3 3 3 3 2
5 3 3 3 3 3 2
5 3 3 3 3 3 2
5 3 3 3 3 3 2
5 3 3 3 3 3 2
5 3 3 3 3 3 2
5 3 3 3 3 3 2
5 3 3 3 3 3 2
5 3 3 3 3 3 2
5 3 3 3 3 3 2
5 3 3 3 3 3 2
5 3 3 3 3 3 2
5 3 3 3 3 3 2
5 3 3 3 3 3 2
5 3 3 3 3 3 2
5 3 3 3 3 3 2
5 3 3 3 3 3 2
5 3 3 3 3 3 2
5 3 3 3 3 3 2
5 3 3 3 3 3 2
5 3 3 3 3 3 2
5 3 3 3 3 3 2
5 3 3 3 3 3 2
5 3 3 3 3 3 2
5 3 3 3 3 3 2
5 3 3 3 3 3 2
5 3 3 3 3 3 2
5 3 3 3 3 3 2
5 3 3 3 3 3 2
5 3 3 3 3 3 2
5 3 3 3 3 3 2
5 3 3 3 3 3 2
5 3 3 3 3 3 2
5 3 3 3 3 3 2
5 3 3 3 3 3 2
5 3 3 3 3 3 2
5 3 3 3 3 3 2
5 3 3 3 3 3 2
5 3 3 3 3 3 2
5 3 3 3 3 3 2
5 3 3 3 3 3 2
5 3 3 3 3 3 2
5 3 3 3 3 3 2
5 3 3 3 3 3 2
5 3 3 3 3 3 2
5 3 3 3 3 3 2
5 3 3 3 3 3 2
5 3 3 3 3 3 2
5 3 3 3 3 3 2
5 3 3 3 3 3 2
5 3 3 3 3 3 2
5 3 3 3 3 3 2
5 3 3 3 3 3 2
5 3 3 3 3 3 2
5 3 3 3 3 3 2
5 3 3 3 3 3 2
5 3 3 3 3 3 2
5 3 3 3 3 3 2
5 3 3 3 3 3 2
5 3 3 3 3 3 2
5 3 3 3 3 3 2
5 3 3 3 3 3 2
5 3 3 3 3 3 2
5 3 3 3 3 3 2
5 3 3 3 3 3 2
5 3 3 3 3 3 2
5 3 3 3 3 3 2
5 3 3 3 3 3 2
5 3 3 3 3 3 2
5 3 3 3 3 3 2
5 3 3 3 3 3 2
5 3 3 3 3 3 2
5 3 3 3 3 3 2
5 3 3 3 3 3 2
5 3 3 3 3 3 2
5 3 3 3 3 3 2
5 3 3 3 3 3 2
5 3 3 3 3 3 2
5 3 3 3 3 3 2
5 3 3 3 3 3 2
5 3 3 3 3 3 2
5 3 3 3 3 3 2
5 3 3 3 3 3 2
5 3 3 3 3 3 2
5 3 3 3 3 3 2
5 3 3 3 3 3 2
5 3 3 3 3 3 2
5 3 3 3 3 3 2
5 3 3 3 3 3 2
5 3 3 3 3 3 2
5 3 3 3 3 3 2
5 3 3 3 3 3 2
5 3 3 3 3 3 2
5 3 3 3 3 3 2
5 3 3 3 3 3 2
5 3 3 3 3 3 2
5 3 3 3 3 3 2
5 3 3 3 3 3 2
5 3 3 3 3 3 2
5 3 3 3 3 3 2
5 3 3 3 3 3 2
5 3 3 3 3 3 2
5 3 3 3 3 3 2
5 3 3 3 3 3 2
5 3 3 3 3 3 2
5 3 3 3 3 3 2
5 3 3 3 3 3 2
5 3 3 3 3 3 2
5 3 3 3 3 3 2
5 3 3 3 3 3 2
5 3 3 3 3 3 2
5 3 3 3 3 3 2
5 3 3 3 3 3 2
5 3 3 3 3 3 2
5 3 3 3 3 3 2
5 3 3 3 3 3 2
5 3 3 3 3 3 2
5 3 3 3 3 3 2
5 3 3 3 3 3 2
5 3 3 3 3 3 2
5 3 3 3 3 3 2
5 3 3 3 3 3 2
5 3 3 3 3 3 2
5 3 3 3 3 3 2
5 3 3 3 3 3 2
5 3 3 3 3 3 2
5 3 3 3 3 3 2
5 3 3 3 3 3 2
5 3 3 3 3 3 2
5 3 3 3 3 3 2
5 3 3 3 3 3 2
5 3 3 3 3 3 2
5 3 3 3 3 3 2
5 3 3 3 3 3 2
5 3 3 3 3 3 2
5 3 3 3 3 3 2
5 3 3 3 3 3 2
5 3 3 3 3 3 2
5 3 3 3 3 3 2
5 3 3 3 3 3 2
5 3 3 3 3 3 2
5 3 3 3 3 3 2
5 3 3 3 3 3 2
5 3 3 3 3 3 2
5 3 3 3 3 3 2
5 3 3 3 3 3 2
5 3 3 3 3 3 2
5 3 3 3 3 3 2
5 3 3 3 3 3 2
5 3 3 3 3 3 2
5 3 3 3 3 3 2
5 3 3 3 3 3 2
5 3 3 3 3 3 2
5 3 3 3 3 3 2
5 3 3 3 3 3 2
5 3 3 3 3 3 2
5 3 3 3 3 3 2
5 3 3 3 3 3 2
5 3 3 3 3 3 2
5 3 3 3 3 3 2
5 3 3 3 3 3 2
5 3 3 3 3 3 2
5 3 3 3 3 3 2
5 3 3 3 3 3 2
5 3 3 3 3 3 2
5 3 3 3 3 3 2
5 3 3 3 3 3 2
5 3 3 3 3 3 2
5 3 3 3 3 3 2
5 3 3 3 3 3 2
5 3 3 3 3 3 2
5 3 3 3 3 3 2
5 3 3 3 3 3 2
5 3 3 3 3 3 2
5 3 3 3 3 3 2
5 3 3 3 3 3 2
5 3 3 3 3 3 2
5 3 3 3 3 3 2
5 3 3 3 3 3 2
5 3 3 3 3 3 2
5 3 3 3 3 3 2
5 3 3 3 3 3 2
5 3 3 3 3 3 2
5 3 3 3 3 3 2
5 3 3 3 3 3 2
5 3 3 3 3 3 2
5 3 3 3 3 3 2
5 3 3 3 3 3 2
5 3 3 3 3 3 2
5 3 3 3 3 3 2
5 3 3 3 3 3 2
5 3 3 3 3 3 2
5 3 3 3 3 3 2
5 3 3 3 3 3 2
5 3 3 3 3 3 2
5 3 3 3 3 3 2
5 3 3 3 3 3 2
5 3 3 3 3 3 2
5 3 3 3 3 3 2
5 3 3 3 3 3 2
5 3 3 3 3 3 2
5 3 3 3 3 3 2
5 3 3 3 3 3 2
5 3 3 3 3 3 2
5 3 3 3 3 3 2
5 3 3 3 3 3 2
5 3 3 3 3 3 2
5 3 3 3 3 3 2
5 3 3 3 3 3 2
5 3 3 3 3 3 2
5 3 3 3 3 3 2
5 3 3 3 3 3 2
5 3 3 3 3 3 2
5 3 3 3 3 3 2
5 3 3 3 3 3 2
5 3 3 3 3 3 2
5 3 3 3 3 3 2
5 3 3 3 3 3 2
5 3 3 3 3 3 2
5 3 3 3 3 3 2
5 3 3 3 3 3 2
5 3 3 3 3 3 2
5 3 3 3 3 3 2
5 3 3 3 3 3 2
5 3 3 3 3 3 2
5 3 3 3 3 3 2
5 3 3 3 3 3 2
5 3 3 3 3 3 2
5 3 3 3 3 3 2
5 3 3 3 3 3 2
5 3 3 3 3 3 2
5 3 3 3 3 3 2
5 3 3 3 3 3 2
5 3 3 3 3 3 2
5 3 3 3 3 3 2
5 3 3 3 3 3 2
5 3 3 3 3 3 2
5 3 3 3 3 3 2
5 3 3 3 3 3 2
5 3 3 3 3 3 2
5 3 3 3 3 3 2
5 3 3 3 3 3 2
5 3 3 3 3 3 2
5 3 3 3 3 3 2
5 3 3 3 3 3 2
5 3 3 3 3 3 2
5 3 3 3 3 3 2
5 3 3 3 3 3 2
5 3 3 3 3 3 2
5 3 3 3 3 3 2
5 3 3 3 3 3 2
5 3 3 3 3 3 2
5 3 3 3 3 3 2
5 3 3 3 3 3 2
5 3 3 3 3 3 2
5 3 3 3 3 3 2
5 3 3 3 3 3 2
5 3 3 3 3 3 2
5 3 3 3 3 3 2
5 3 3 3 3 3 2
5 3 3 3 3 3 2
5 3 3 3 3 3 2
5 3 3 3 3 3 2
5 3 3 3 3 3 2
5 3 3 3 3 3 2
5 3 3 3 3 3 2
5 3 3 3 3 3 2
5 3 3 3 3 3 2
5 3 3 3 3 3 2
5 3 3 3 3 3 2
5 3 3 3 3 3 2
5 3 3 3 3 3 2
5 3 3 3 3 3 2
5 3 3 3 3 3 2
5 3 3 3 3 3 2
5 3 3 3 3 3 2
5 3 3 3 3 3 2
5 3 3 3 3 3 2
5 3 3 3 3 3 2
5 3 3 3 3 3 2
5 3 3 3 3 3 2
5 3 3 3 3 3 2
5 3 3 3 3 3 2
5 3 3 3 3 3 2
5 3 3 3 3 3 2
5 3 3 3 3 3 2
5 3 3 3 3 3 2
5 3 3 3 3 3 2
5 3 3 3 3 3 2
5 3 3 3 3 3 2
5 3 3 3 3 3 2
5 3 3 3 3 3 2
5 3 3 3 3 3 2
5 3 3 3 3 3 2
5 3 3 3 3 3 2
5 3 3 3 3 3 2
5 3 3 3 3 3 2
5 3 3 3 3 3 2
5 3 3 3 3 3 2
5 3 3 3 3 3 2
5 3 3 3 3 3 2
5 3 3 3 3 3 2
5 3 3 3 3 3 2
5 3 3 3 3 3 2
5 3 3 3 3 3 2
5 3 3 3 3 3 2
5 3 3 3 3 3 2
5 3 3 3 3 3 2
5 3 3 3 3 3 2
5 3 3 3 3 3 2
5 3 3 3 3 3 2
5 3 3 3 3 3 2
5 3 3 3 3 3 2
5 3 3 3 3 3 2
5 3 3 3 3 3 2
5 3 3 3 3 3 2
5 3 3 3 3 3 2
5 3 3 3 3 3 2
5 3 3 3 3 3 2
5 3 3 3 3 3 2
5 3 3 3 3 3 2
5 3 3 3 3 3 2
5 3 3 3 3 3 2
5 3 3 3 3 3 2
5 3 3 3 3 3 2
5 3 3 3 3 3 2
5 3 3 3 3 3 2
5 3 3 3 3 3 2
5 3 3 3 3 3 2
5 3 3 3 3 3 2
5 3 3 3 3 3 2
5 3 3 3 3 3 2
5 3 3 3 3 3 2
5 3 3 3 3 3 2
5 3 3 3 3 3 2
5 3 3 3 3 3 2
5 3 3 3 3 3 2
5 3 3 3 3 3 2
5 3 3 3 3 3 2
5 3 3 3 3 3 2
5 3 3 3 3 3 2
5 3 3 3 3 3 2
5 3 3 3 3 3 2
5 3 3 3 3 3 2
5 3 3 3 3 3 2
5 3 3 3 3 3 2
5 3 3 3 3 3 2
5 3 3 3 3 3 2
5 3 3 3 3 3 2
5 3 3 3 3 3 2
5 3 3 3 3 3 2
5 3 3 3 3 3 2
5 3 3 3 3 3 2
5 3 3 3 3 3 2
5 3 3 3 3 3 2
5 3 3 3 3 3 2
5 3 3 3 3 3 2
5 3 3 3 3 3 2
5 3 3 3 3 3 2
5 3 3 3 3 3 2
5 3 3 3 3 3 2
5 3 3 3 3 3 2
5 3 3 3 3 3 2
5 3 3 3 3 3 2
5 3 3 3 3 3 2
5 3 3 3 3 3 2
5 3 3 3 3 3 2
5 3 3 3 3 3 2
5 3 3 3 3 3 2
5 3 3 3 3 3 2
5 3 3 3 3 3 2
5 3 3 3 3 3 2
5 3 3 3 3 3 2
5 3 3 3 3 3 2
5 3 3 3 3 3 2
5 3 3 3 3 3 2
5 3 3 3 3 3 2
5 3 3 3 3 3 2
5 3 3 3 3 3 2
5 3 3 3 3 3 2
5 3 3 3 3 3 2
5 3 3 3 3 3 2
5 3 3 3 3 3 2
5 3 3 3 3 3 2
5 3 3 3 3 3 2
5 3 3 3 3 3 2
5 3 3 3 3 3 2
5 3 3 3 3 3 2
5 3 3 3 3 3 2
5 3 3 3 3 3 2
5 3 3 3 3 3 2
5 3 3 3 3 3 2
5 3 3 3 3 3 2
5 3 3 3 3 3 2
5 3 3 3 3 3 2
5 3 3 3 3 3 2
5 3 3 3 3 3 2
5 3 3 3 3 3 2
5 3 3 3 3 3 2
5 3 3 3 3 3 2
5 3 3 3 3 3 2
5 3 3 3 3 3 2
5 3 3 3 3 3 2
5 3 3 3 3 3 2
5 3 3 3 3 3 2
5 3 3 3 3 3 2
5 3 3 3 3 3 2
5 3 3 3 3 3 2
5 3 3 3 3 3 2
5 3 3 3 3 3 2
5 3 3 3 3 3 2
5 3 3 3 3 3 2
5 3 3 3 3 3 2
5 3 3 3 3 3 2
5 3 3 3 3 3 2
5 3 3 3 3 3 2
5 3 3 3 3 3 2
5 3 3 3 3 3 2
5 3 3 3 3 3 2
5 3 3 3 3 3 2
5 3 3 3 3 3 2
5 3 3 3 3 3 2
5 3 3 3 3 3 2
5 3 3 3 3 3 2
5 3 3 3 3 3 2
5 3 3 3 3 3 2
5 3 3 3 3 3 2
5 3 3 3 3 3 2
5 3 3 3 3 3 2
5 3 3 3 3 3 2
5 3 3 3 3 3 2
5 3 3 3 3 3 2
5 3 3 3 3 3 2
5 3 3 3 3 3 2
5 3 3 3 3 3 2
5 3 3 3 3 3 2
5 3 3 3 3 3 2
5 3 3 3 3 3 2
5 3 3 3 3 3 2
5 3 3 3 3 3 2
5 3 3 3 3 3 2
5 3 3 3 3 3 2
5 3 3 3 3 3 2
5 3 3 3 3 3 2
5 3 3 3 3 3 2
5 3 3 3 3 3 2
5 3 3 3 3 3 2
5 3 3 3 3 3 2
5 3 3 3 3 3 2
5 3 3 3 3 3 2
5 3 3 3 3 3 2
5 3 3 3 3 3 2
5 3 3 3 3 3 2
5 3 3 3 3 3 2
5 3 3 3 3 3 2
5 3 3 3 3 3 2
5 3 3 3 3 3 2
5 3 3 3 3 3 2
5 3 3 3 3 3 2
5 3 3 3 3 3 2
5 3 3 3 3 3 2
5 3 3 3 3 3 2
5 3 3 3 3 3 2
5 3 3 3 3 3 2
5 3 3 3 3 3 2
5 3 3 3 3 3 2
5 3 3 3 3 3 2
5 3 3 3 3 3 2
5 3 3 3 3 3 2
5 3 3 3 3 3 2
5 3 3 3 3 3 2
5 3 3 3 3 3 2
5 3 3 3 3 3 2
5 3 3 3 3 3 2
5 3 3 3 3 3 2
5 3 3 3 3 3 2
5 3 3 3 3 3 2
5 3 3 3 3 3 2
5 3 3 3 3 3 2
5 3 3 3 3 3 2
5 3 3 3 3 3 2
5 3 3 3 3 3 2
5 3 3 3 3 3 2
5 3 3 3 3 3 2
5 3 3 3 3 3 2
5 3 3 3 3 3 2
5 3 3 3 3 3 2
5 3 3 3 3 3 2
5 3 3 3 3 3 2
5 3 3 3 3 3 2
5 3 3 3 3 3 2
5 3 3 3 3 3 2
5 3 3 3 3 3 2
5 3 3 3 3 3 2
5 3 3 3 3 3 2
5 3 3 3 3 3 2
5 3 3 3 3 3 2
5 3 3 3 3 3 2
5 3 3 3 3 3 2
5 3 3 3 3 3 2
5 3 3 3 3 3 2
5 3 3 3 3 3 2
5 3 3 3 3 3 2
5 3 3 3 3 3 2
5 3 3 3 3 3 2
5 3 3 3 3 3 2
5 3 3 3 3 3 2
5 3 3 3 3 3 2
5 3 3 3 3 3 2
5 3 3 3 3 3 2
5 3 3 3 3 3 2
5 3 3 3 3 3 2
5 3 3 3 3 3 2
5 3 3 3 3 3 2
5 3 3 3 3 3 2
5 3 3 3 3 3 2
5 3 3 3 3 3 2
5 3 3 3 3 3 2
5 3 3 3 3 3 2
5 3 3 3 3 3 2
5 3 3 3 3 3 2
5 3 3 3 3 3 2
5 3 3 3 3 3 2
5 3 3 3 3 3 2
5 3 3 3 3 3 2
5 3 3 3 3 3 2
5 3 3 3 3 3 2
5 3 3 3 3 3 2
5 3 3 3 3 3 2
5 3 3 3 3 3 2
5 3 3 3 3 3 2
5 3 3 3 3 3 2
5 3 3 3 3 3 2
5 3 3 3 3 3 2
5 3 3 3 3 3 2
5 3 3 3 3 3 2
5 3 3 3 3 3 2
5 3 3 3 3 3 2
5 3 3 3 3 3 2
5 3 3 3 3 3 2
5 3 3 3 3 3 2
5 3 3 3 3 3 2
5 3 3 3 3 3 2
5 3 3 3 3 3 2
5 3 3 3 3 3 2
5 3 3 3 3 3 2
5 3 3 3 3 3 2
5 3 3 3 3 3 2
5 3 3 3 3 3 2
5 3 3 3 3 3 2
5 3 3 3 3 3 2
5 3 3 3 3 3 2
5 3 3 3 3 3 2
5 3 3 3 3 3 2
5 3 3 3 3 3 2
5 3 3 3 3 3 2
5 3 3 3 3 3 2
5 3 3 3 3 3 2
5 3 3 3 3 3 2
5 3 3 3 3 3 2
5 3 3 3 3 3 2
5 3 3 3 3 3 2
5 3 3 3 3 3 2
5 3 3 3 3 3 2
5 3 3 3 3 3 2
5 3 3 3 3 3 2
5 3 3 3 3 3 2
5 3 3 3 3 3 2
5 3 3 3 3 3 2
5 3 3 3 3 3 2
5 3 3 3 3 3 2
5 3 3 3 3 3 2
5 3 3 3 3 3 2
5 3 3 3 3 3 2
5 3 3 3 3 3 2
5 3 3 3 3 3 2
5 3 3 3 3 3 2
5 3 3 3 3 3 2
5 3 3 3 3 3 2
5 3 3 3 3 3 2
5 3 3 3 3 3 2
5 3 3 3 3 3 2
5 3 3 3 3 3 2
5 3 3 3 3 3 2
5 3 3 3 3 3 2
5 3 3 3 3 3 2
5 3 3 3 3 3 2
5 3 3 3 3 3 2
5 3 3 3 3 3 2
5 3 3 3 3 3 2
5 3 3 3 3 3 2
5 3 3 3 3 3 2
5 3 3 3 3 3 2
5 3 3 3 3 3 2
5 3 3 3 3 3 2
5 3 3 3 3 3 2
5 3 3 3 3 3 2
5 3 3 3 3 3 2
5 3 3 3 3 3 2
5 3 3 3 3 3 2
5 3 3 3 3 3 2
5 3 3 3 3 3 2
5 3 3 3 3 3 2
5 3 3 3 3 3 2
5 3 3 3 3 3 2
5 3 3 3 3 3 2
5 3 3 3 3 3 2
5 3 3 3 3 3 2
5 3 3 3 3 3 2
5 3 3 3 3 3 2
5 3 3 3 3 3 2
5 3 3 3 3 3 2
5 3 3 3 3 3 2
5 3 3 3 3 3 2
5 3 3 3 3 3 2
5 3 3 3 3 3 2
5 3 3 3 3 3 2
5 3 3 3 3 3 2
5 3 3 3 3 3 2
5 3 3 3 3 3 2
5 3 3 3 3 3 2
5 3 3 3 3 3 2
5 3 3 3 3 3 2
5 3 3 3 3 3 2
5 3 3 3 3 3 2
5 3 3 3 3 3 2
5 3 3 3 3 3 2
5 3 3 3 3 3 2
5 3 3 3 3 3 2
5 3 3 3 3 3 2
5 3 3 3 3 3 2
5 3 3 3 3 3 2
5 3 3 3 3 3 2
5 3 3 3 3 3 2
5 3 3 3 3 3 2
5 3 3 3 3 3 2
5 3 3 3 3 3 2
5 3 3 3 3 3 2
5 3 3 3 3 3 2
5 3 3 3 3 3 2
5 3 3 3 3 3 2
5 3 3 3 3 3 2
5 3 3 3 3 3 2
5 3 3 3 3 3 2
5 3 3 3 3 3 2
5 3 3 3 3 3 2
5 3 3 3 3 3 2
5 3 3 3 3 3 2
5 3 3 3 3 3 2
5 3 3 3 3 3 2
5 3 3 3 3 3 2
5 3 3 3 3 3 2
5 3 3 3 3 3 2
5 3 3 3 3 3 2
5 3 3 3 3 3 2
5 3 3 3 3 3 2
5 3 3 3 3 3 2
5 3 3 3 3 3 2
5 3 3 3 3 3 2
5 3 3 3 3 3 2
5 3 3 3 3 3 2
5 3 3 3 3 3 2
5 3 3 3 3 3 2
5 3 3 3 3 3 2
5 3 3 3 3 3 2
5 3 3 3 3 3 2
5 3 3 3 3 3 2
5 3 3 3 3 3 2
5 3 3 3 3 3 2
5 3 3 3 3 3 2
5 3 3 3 3 3 2
5 3 3 3 3 3 2
5 3 3 3 3 3 2
5 3 3 3 3 3 2
5 3 3 3 3 3 2
5 3 3 3 3 3 2
5 3 3 3 3 3 2
5 3 3 3 3 3 2
5 3 3 3 3 3 2
5 3 3 3 3 3 2
5 3 3 3 3 3 2
5 3 3 3 3 3 2
5 3 3 3 3 3 2
5 3 3 3 3 3 2
5 3 3 3 3 3 2
5 3 3 3 3 3 2
5 3 3 3 3 3 2
5 3 3 3 3 3 2
5 3 3 3 3 3 2
5 3 3 3 3 3 2
5 3 3 3 3 3 2
5 3 3 3 3 3 2
5 3 3 3 3 3 2
5 3 3 3 3 3 2
5 3 3 3 3 3 2
5 3 3 3 3 3 2
5 3 3 3 3 3 2
5 3 3 3 3 3 2
5 3 3 3 3 3 2
5 3 3 3 3 3 2
5 3 3 3 3 3 2
5 3 3 3 3 3 2
5 3 3 3 3 3 2
5 3 3 3 3 3 2
5 3 3 3 3 3 2
5 3 3 3 3 3 2
5 3 3 3 3 3 2
5 3 3 3 3 3 2
5 3 3 3 3 3 2
5 3 3 3 3 3 2
5 3 3 3 3 3 2
5 3 3 3 3 3 2
5 3 3 3 3 3 2
5 3 3 3 3 3 2
5 3 3 3 3 3 2
5 3 3 3 3 3 2
5 3 3 3 3 3 2
5 3 3 3 3 3 2
5 3 3 3 3 3 2
5 3 3 3 3 3 2
5 3 3 3 3 3 2
5 3 3 3 3 3 2
5 3 3 3 3 3 2
5 3 3 3 3 3 2
5 3 3 3 3 3 2
5 3 3 3 3 3 2
5 3 3 3 3 3 2
5 3 3 3 3 3 2
5 3 3 3 3 3 2
5 3 3 3 3 3 2
5 3 3 3 3 3 2
5 3 3 3 3 3 2
5 3 3 3 3 3 2
5 3 3 3 3 3 2
5 3 3 3 3 3 2
5 3 3 3 3 3 2
5 3 3 3 3 3 2
5 3 3 3 3 3 2
5 3 3 3 3 3 2
5 3 3 3 3 3 2
5 3 3 3 3 3 2
5 3 3 3 3 3 2
5 3 3 3 3 3 2
5 3 3 3 3 3 2
5 3 3 3 3 3 2
5 3 3 3 3 3 2
5 3 3 3 3 3 2
5 3 3 3 3 3 2
5 3 3 3 3 3 2
5 3 3 3 3 3 2
5 3 3 3 3 3 2
5 3 3 3 3 3 2
5 3 3 3 3 3 2
5 3 3 3 3 3 2
5 3 3 3 3 3 2
5 3 3 3 3 3 2
5 3 3 3 3 3 2
5 3 3 3 3 3 2
5 3 3 3 3 3 2
5 3 3 3 3 3 2
5 3 3 3 3 3 2
5 3 3 3 3 3 2
5 3 3 3 3 3 2
5 3 3 3 3 3 2
5 3 3 3 3 3 2
5 3 3 3 3 3 2
5 3 3 3 3 3 2
5 3 3 3 3 3 2
5 3 3 3 3 3 2
5 3 3 3 3 3 2
5 3 3 3 3 3 2
5 3 3 3 3 3 2
5 3 3 3 3 3 2
5 3 3 3 3 3 2
5 3 3 3 3 3 2
5 3 3 3 3 3 2
5 3 3 3 3 3 2
5 3 3 3 3 3 2
5 3 3 3 3 3 2
5 3 3 3 3 3 2
5 3 3 3 3 3 2
5 3 3 3 3 3 2
5 3 3 3 3 3 2
5 3 3 3 3 3 2
5 3 3 3 3 3 2
5 3 3 3 3 3 2
5 3 3 3 3 3 2
5 3 3 3 3 3 2
5 3 3 3 3 3 2
5 3 3 3 3 3 2
5 3 3 3 3 3 2
5 3 3 3 3 3 2
5 3 3 3 3 3 2
5 3 3 3 3 3 2
5 3 3 3 3 3 2
5 3 3 3 3 3 2
5 3 3 3 3 3 2
5 3 3 3 3 3 2
5 3 3 3 3 3 2
5 3 3 3 3 3 2
5 3 3 3 3 3 2
5 3 3 3 3 3 2
5 3 3 3 3 3 2
5 3 3 3 3 3 2
5 3 3 3 3 3 2
5 3 3 3 3 3 2
5 3 3 3 3 3 2
5 3 3 3 3 3 2
5 3 3 3 3 3 2
5 3 3 3 3 3 2
5 3 3 3 3 3 2
5 3 3 3 3 3 2
5 3 3 3 3 3 2
5 3 3 3 3 3 2
5 3 3 3 3 3 2
5 3 3 3 3 3 2
5 3 3 3 3 3 2
5 3 3 3 3 3 2
5 3 3 3 3 3 2
5 3 3 3 3 3 2
5 3 3 3 3 3 2
5 3 3 3 3 3 2
5 3 3 3 3 3 2
5 3 3 3 3 3 2
5 3 3 3 3 3 2
5 3 3 3 3 3 2
5 3 3 3 3 3 2
5 3 3 3 3 3 2
5 3 3 3 3 3 2
5 3 3 3 3 3 2
5 3 3 3 3 3 2
5 3 3 3 3 3 2
5 3 3 3 3 3 2
5 3 3 3 3 3 2
5 3 3 3 3 3 2
5 3 3 3 3 3 2
5 3 3 3 3 3 2
5 3 3 3 3 3 2
5 3 3 3 3 3 2
5 3 3 3 3 3 2
5 3 3 3 3 3 2
5 3 3 3 3 3 2
5 3 3 3 3 3 2
5 3 3 3 3 3 2
5 3 3 3 3 3 2
5 3 3 3 3 3 2
5 3 3 3 3 3 2
5 3 3 3 3 3 2
5 3 3 3 3 3 2
5 3 3 3 3 3 2
5 3 3 3 3 3 2
5 3 3 3 3 3 2
5 3 3 3 3 3 2
5 3 3 3 3 3 2
5 3 3 3 3 3 2
5 3 3 3 3 3 2
5 3 3 3 3 3 2
5 3 3 3 3 3 2
5 3 3 3 3 3 2
5 3 3 3 3 3 2
5 3 3 3 3 3 2
5 3 3 3 3 3 2
5 3 3 3 3 3 2
5 3 3 3 3 3 2
5 3 3 3 3 3 2
5 3 3 3 3 3 2
5 3 3 3 3 3 2
5 3 3 3 3 3 2
5 3 3 3 3 3 2
5 3 3 3 3 3 2
5 3 3 3 3 3 2
5 3 3 3 3 3 2
5 3 3 3 3 3 2
5 3 3 3 3 3 2
5 3 3 3 3 3 2
5 3 3 3 3 3 2
5 3 3 3 3 3 2
5 3 3 3 3 3 2
5 3 3 3 3 3 2
5 3 3 3 3 3 2
5 3 3 3 3 3 2
5 3 3 3 3 3 2
5 3 3 3 3 3 2
5 3 3 3 3 3 2
5 3 3 3 3 3 2
5 3 3 3 3 3 2
5 3 3 3 3 3 2
5 3 3 3 3 3 2
5 3 3 3 3 3 2
5 3 3 3 3 3 2
5 3 3 3 3 3 2
5 3 3 3 3 3 2
5 3 3 3 3 3 2
5 3 3 3 3 3 2
5 3 3 3 3 3 2
5 3 3 3 3 3 2
5 3 3 3 3 3 2
5 3 3 3 3 3 2
5 3 3 3 3 3 2
5 3 3 3 3 3 2
5 3 3 3 3 3 2
5 3 3 3 3 3 2
5 3 3 3 3 3 2
5 3 3 3 3 3 2
5 3 3 3 3 3 2
5 3 3 3 3 3 2
5 3 3 3 3 3 2
5 3 3 3 3 3 2
5 3 3 3 3 3 2
5 3 3 3 3 3 2
5 3 3 3 3 3 2
5 3 3 3 3 3 2
5 3 3 3 3 3 2
5 3 3 3 3 3 2
5 3 3 3 3 3 2
5 3 3 3 3 3 2
5 3 3 3 3 3 2
5 3 3 3 3 3 2
5 3 3 3 3 3 2
5 3 3 3 3 3 2
5 3 3 3 3 3 2
5 3 3 3 3 3 2
5 3 3 3 3 3 2
5 3 3 3 3 3 2
5 3 3 3 3 3 2
5 3 3 3 3 3 2
5 3 3 3 3 3 2
5 3 3 3 3 3 2
5 3 3 3 3 3 2
5 3 3 3 3 3 2
5 3 3 3 3 3 2
5 3 3 3 3 3 2
5 3 3 3 3 3 2
5 3 3 3 3 3 2
5 3 3 3 3 3 2
5 3 3 3 3 3 2
5 3 3 3 3 3 2
5 3 3 3 3 3 2
5 3 3 3 3 3 2
5 3 3 3 3 3 2
5 3 3 3 3 3 2
5 3 3 3 3 3 2
5 3 3 3 3 3 2
5 3 3 3 3 3 2
5 3 3 3 3 3 2
5 3 3 3 3 3 2
5 3 3 3 3 3 2
5 3 3 3 3 3 2
5 3 3 3 3 3 2
5 3 3 3 3 3 2
5 3 3 3 3 3 2
5 3 3 3 3 3 2
5 3 3 3 3 3 2
5 3 3 3 3 3 2
5 3 3 3 3 3 2
5 3 3 3 3 3 2
5 3 3 3 3 3 2
5 3 3 3 3 3 2
5 3 3 3 3 3 2
5 3 3 3 3 3 2
5 3 3 3 3 3 2
5 3 3 3 3 3 2
5 3 3 3 3 3 2
5 3 3 3 3 3 2
5 3 3 3 3 3 2
5 3 3 3 3 3 2
5 3 3 3 3 3 2
5 3 3 3 3 3 2
5 3 3 3 3 3 2
5 3 3 3 3 3 2
5 3 3 3 3 3 2
5 3 3 3 3 3 2
5 3 3 3 3 3 2
5 3 3 3 3 3 2
5 3 3 3 3 3 2
5 3 3 3 3 3 2
5 3 3 3 3 3 2
5 3 3 3 3 3 2
5 3 3 3 3 3 2
5 3 3 3 3 3 2
5 3 3 3 3 3 2
5 3 3 3 3 3 2
5 3 3 3 3 3 2
5 3 3 3 3 3 2
5 3 3 3 3 3 2
5 3 3 3 3 3 2
5 3 3 3 3 3 2
5 3 3 3 3 3 2
5 3 3 3 3 3 2
5 3 3 3 3 3 2
5 3 3 3 3 3 2
5 3 3 3 3 3 2
5 3 3 3 3 3 2
5 3 3 3 3 3 2
5 3 3 3 3 3 2
5 3 3 3 3 3 2
5 3 3 3 3 3 2
5 3 3 3 3 3 2
5 3 3 3 3 3 2
5 3 3 3 3 3 2
5 3 3 3 3 3 2
5 3 3 3 3 3 2
5 3 3 3 3 3 2
5 3 3 3 3 3 2
5 3 3 3 3 3 2
5 3 3 3 3 3 2
5 3 3 3 3 3 2
5 3 3 3 3 3 2
5 3 3 3 3 3 2
5 3 3 3 3 3 2
5 3 3 3 3 3 2
5 3 3 3 3 3 2
5 3 3 3 3 3 2
5 3 3 3 3 3 2
5 3 3 3 3 3 2
5 3 3 3 3 3 2
5 3 3 3 3 3 2
5 3 3 3 3 3 2
5 3 3 3 3 3 2
5 3 3 3 3 3 2
5 3 3 3 3 3 2
5 3 3 3 3 3 2
5 3 3 3 3 3 2
5 3 3 3 3 3 2
5 3 3 3 3 3 2
5 3 3 3 3 3 2
5 3 3 3 3 3 2
5 3 3 3 3 3 2
5 3 3 3 3 3 2
5 3 3 3 3 3 2
5 3 3 3 3 3 2
5 3 3 3 3 3 2
5 3 3 3 3 3 2
5 3 3 3 3 3 2
5 3 3 3 3 3 2
5 3 3 3 3 3 2
5 3 3 3 3 3 2
5 3 3 3 3 3 2
5 3 3 3 3 3 2
5 3 3 3 3 3 2
5 3 3 3 3 3 2
5 3 3 3 3 3 2
5 3 3 3 3 3 2
5 3 3 3 3 3 2
5 3 3 3 3 3 2
5 3 3 3 3 3 2
5 3 3 3 3 3 2
5 3 3 3 3 3 2
5 3 3 3 3 3 2
5 3 3 3 3 3 2
5 3 3 3 3 3 2
5 3 3 3 3 3 2
5 3 3 3 3 3 2
5 3 3 3 3 3 2
5 3 3 3 3 3 2
5 3 3 3 3 3 2
5 3 3 3 3 3 2
5 3 3 3 3 3 2
5 3 3 3 3 3 2
5 3 3 3 3 3 2
5 3 3 3 3 3 2
5 3 3 3 3 3 2
5 3 3 3 3 3 2
5 3 3 3 3 3 2
5 3 3 3 3 3 2
5 3 3 3 3 3 2
5 3 3 3 3 3 2
5 3 3 3 3 3 2
5 3 3 3 3 3 2
5 3 3 3 3 3 2
5 3 3 3 3 3 2
5 3 3 3 3 3 2
5 3 3 3 3 3 2
5 3 3 3 3 3 2
5 3 3 3 3 3 2
5 3 3 3 3 3 2
5 3 3 3 3 3 2
5 3 3 3 3 3 2
5 3 3 3 3 3 2
5 3 3 3 3 3 2
5 3 3 3 3 3 2
5 3 3 3 3 3 2
5 3 3 3 3 3 2
5 3 3 3 3 3 2
5 3 3 3 3 3 2
5 3 3 3 3 3 2
5 3 3 3 3 3 2
5 3 3 3 3 3 2
5 3 3 3 3 3 2
5 3 3 3 3 3 2
5 3 3 3 3 3 2
5 3 3 3 3 3 2
5 3 3 3 3 3 2
5 3 3 3 3 3 2
5 3 3 3 3 3 2
5 3 3 3 3 3 2
5 3 3 3 3 3 2
5 3 3 3 3 3 2
5 3 3 3 3 3 2
5 3 3 3 3 3 2
5 3 3 3 3 3 2
5 3 3 3 3 3 2
5 3 3 3 3 3 2
5 3 3 3 3 3 2
5 3 3 3 3 3 2
5 3 3 3 3 3 2
5 3 3 3 3 3 2
5 3 3 3 3 3 2
5 3 3 3 3 3 2
5 3 3 3 3 3 2
5 3 3 3 3 3 2
5 3 3 3 3 3 2
5 3 3 3 3 3 2
5 3 3 3 3 3 2
5 3 3 3 3 3 2
5 3 3 3 3 3 2
5 3 3 3 3 3 2
5 3 3 3 3 3 2
5 3 3 3 3 3 2
5 3 3 3 3 3 2
5 3 3 3 3 3 2
5 3 3 3 3 3 2
5 3 3 3 3 3 2
5 3 3 3 3 3 2
5 3 3 3 3 3 2
5 3 3 3 3 3 2
5 3 3 3 3 3 2
5 3 3 3 3 3 2
5 3 3 3 3 3 2
5 3 3 3 3 3 2
5 3 3 3 3 3 2
5 3 3 3 3 3 2
5 3 3 3 3 3 2
5 3 3 3 3 3 2
5 3 3 3 3 3 2
5 3 3 3 3 3 2
5 3 3 3 3 3 2
5 3 3 3 3 3 2
5 3 3 3 3 3 2
5 3 3 3 3 3 2
5 3 3 3 3 3 2
5 3 3 3 3 3 2
5 3 3 3 3 3 2
5 3 3 3 3 3 2
5 3 3 3 3 3 2
5 3 3 3 3 3 2
5 3 3 3 3 3 2
5 3 3 3 3 3 2
5 3 3 3 3 3 2
5 3 3 3 3 3 2
5 3 3 3 3 3 2
5 3 3 3 3 3 2
5 3 3 3 3 3 2
5 3 3 3 3 3 2
5 3 3 3 3 3 2
5 3 3 3 3 3 2
5 3 3 3 3 3 2
5 3 3 3 3 3 2
5 3 3 3 3 3 2
5 3 3 3 3 3 2
5 3 3 3 3 3 2
5 3 3 3 3 3 2
5 3 3 3 3 3 2
5 3 3 3 3 3 2
5 3 3 3 3 3 2
5 3 3 3 3 3 2
5 3 3 3 3 3 2
5 3 3 3 3 3 2
5 3 3 3 3 3 2
5 3 3 3 3 3 2
5 3 3 3 3 3 2
5 3 3 3 3 3 2
5 3 3 3 3 3 2
5 3 3 3 3 3 2
5 3 3 3 3 3 2
5 3 3 3 3 3 2
5 3 3 3 3 3 2
5 3 3 3 3 3 2
5 3 3 3 3 3 2
5 3 3 3 3 3 2
5 3 3 3 3 3 2
5 3 3 3 3 3 2
5 3 3 3 3 3 2
5 3 3 3 3 3 2
5 3 3 3 3 3 2
5 3 3 3 3 3 2
5 3 3 3 3 3 2
5 3 3 3 3 3 2
5 3 3 3 3 3 2
5 3 3 3 3 3 2
5 3 3 3 3 3 2
5 3 3 3 3 3 2
5 3 3 3 3 3 2
5 3 3 3 3 3 2
5 3 3 3 3 3 2
5 3 3 3 3 3 2
5 3 3 3 3 3 2
5 3 3 3 3 3 2
5 3 3 3 3 3 2
5 3 3 3 3 3 2
5 3 3 3 3 3 2
5 3 3 3 3 3 2
5 3 3 3 3 3 2
5 3 3 3 3 3 2
5 3 3 3 3 3 2
5 3 3 3 3 3 2
5 3 3 3 3 3 2
5 3 3 3 3 3 2
5 3 3 3 3 3 2
5 3 3 3 3 3 2
5 3 3 3 3 3 2
5 3 3 3 3 3 2
5 3 3 3 3 3 2
5 3 3 3 3 3 2
5 3 3 3 3 3 2
5 3 3 3 3 3 2
5 3 3 3 3 3 2
5 3 3 3 3 3 2
5 3 3 3 3 3 2
5 3 3 3 3 3 2
5 3 3 3 3 3 2
5 3 3 3 3 3 2
5 3 3 3 3 3 2
5 3 3 3 3 3 2
5 3 3 3 3 3 2
5 3 3 3 3 3 2
5 3 3 3 3 3 2
5 3 3 3 3 3 2
5 3 3 3 3 3 2
5 3 3 3 3 3 2
5 3 3 3 3 3 2
5 3 3 3 3 3 2
5 3 3 3 3 3 2
5 3 3 3 3 3 2
5 3 3 3 3 3 2
5 3 3 3 3 3 2
5 3 3 3 3 3 2
5 3 3 3 3 3 2
5 3 3 3 3 3 2
5 3 3 3 3 3 2
5 3 3 3 3 3 2
5 3 3 3 3 3 2
5 3 3 3 3 3 2
5 3 3 3 3 3 2
5 3 3 3 3 3 2
5 3 3 3 3 3 2
5 3 3 3 3 3 2
5 3 3 3 3 3 2
5 3 3 3 3 3 2
5 3 3 3 3 3 2
5 3 3 3 3 3 2
5 3 3 3 3 3 2
5 3 3 3 3 3 2
5 3 3 3 3 3 2
5 3 3 3 3 3 2
5 3 3 3 3 3 2
5 3 3 3 3 3 2
5 3 3 3 3 3 2
5 3 3 3 3 3 2
5 3 3 3 3 3 2
5 3 3 3 3 3 2
5 3 3 3 3 3 2
5 3 3 3 3 3 2
5 3 3 3 3 3 2
5 3 3 3 3 3 2
5 3 3 3 3 3 2
5 3 3 3 3 3 2
5 3 3 3 3 3 2
5 3 3 3 3 3 2
5 3 3 3 3 3 2
5 3 3 3 3 3 2
5 3 3 3 3 3 2
5 3 3 3 3 3 2
5 3 3 3 3 3 2
5 3 3 3 3 3 2
5 3 3 3 3 3 2
5 3 3 3 3 3 2
5 3 3 3 3 3 2
5 3 3 3 3 3 2
5 3 3 3 3 3 2
5 3 3 3 3 3 2
5 3 3 3 3 3 2
5 3 3 3 3 3 2
5 3 3 3 3 3 2
5 3 3 3 3 3 2
5 3 3 3 3 3 2
5 3 3 3 3 3 2
5 3 3 3 3 3 2
5 3 3 3 3 3 2
5 3 3 3 3 3 2
5 3 3 3 3 3 2
5 3 3 3 3 3 2
5 3 3 3 3 3 2
5 3 3 3 3 3 2
5 3 3 3 3 3 2
5 3 3 3 3 3 2
5 3 3 3 3 3 2
5 3 3 3 3 3 2
5 3 3 3 3 3 2
5 3 3 3 3 3 2
5 3 3 3 3 3 2
5 3 3 3 3 3 2
5 3 3 3 3 3 2
5 3 3 3 3 3 2
5 3 3 3 3 3 2
5 3 3 3 3 3 2
5 3 3 3 3 3 2
5 3 3 3 3 3 2
5 3 3 3 3 3 2
5 3 3 3 3 3 2
5 3 3 3 3 3 2
5 3 3 3 3 3 2
5 3 3 3 3 3 2
5 3 3 3 3 3 2
5 3 3 3 3 3 2
5 3 3 3 3 3 2
5 3 3 3 3 3 2
5 3 3 3 3 3 2
5 3 3 3 3 3 2
5 3 3 3 3 3 2
5 3 3 3 3 3 2
5 3 3 3 3 3 2
5 3 3 3 3 3 2
5 3 3 3 3 3 2
5 3 3 3 3 3 2
5 3 3 3 3 3 2
5 3 3 3 3 3 2
5 3 3 3 3 3 2
5 3 3 3 3 3 2
5 3 3 3 3 3 2
5 3 3 3 3 3 2
5 3 3 3 3 3 2
5 3 3 3 3 3 2
5 3 3 3 3 3 2
5 3 3 3 3 3 2
5 3 3 3 3 3 2
5 3 3 3 3 3 2
5 3 3 3 3 3 2
5 3 3 3 3 3 2
5 3 3 3 3 3 2
5 3 3 3 3 3 2
5 3 3 3 3 3 2
5 3 3 3 3 3 2
5 3 3 3 3 3 2
5 3 3 3 3 3 2
5 3 3 3 3 3 2
5 3 3 3 3 3 2
5 3 3 3 3 3 2
5 3 3 3 3 3 2
5 3 3 3 3 3 2
5 3 3 3 3 3 2
5 3 3 3 3 3 2
5 3 3 3 3 3 2
5 3 3 3 3 3 2
5 3 3 3 3 3 2
5 3 3 3 3 3 2
5 3 3 3 3 3 2
5 3 3 3 3 3 2
5 3 3 3 3 3 2
5 3 3 3 3 3 2
5 3 3 3 3 3 2
5 3 3 3 3 3 2
5 3 3 3 3 3 2
5 3 3 3 3 3 2
5 3 3 3 3 3 2
5 3 3 3 3 3 2
5 3 3 3 3 3 2
5 3 3 3 3 3 2
5 3 3 3 3 3 2
5 3 3 3 3 3 2
5 3 3 3 3 3 2
5 3 3 3 3 3 2
5 3 3 3 3 3 2
5 3 3 3 3 3 2
5 3 3 3 3 3 2
5 3 3 3 3 3 2
5 3 3 3 3 3 2
5 3 3 3 3 3 2
5 3 3 3 3 3 2
5 3 3 3 3 3 2
5 3 3 3 3 3 2
5 3 3 3 3 3 2
5 3 3 3 3 3 2
5 3 3 3 3 3 2
5 3 3 3 3 3 2
5 3 3 3 3 3 2
5 3 3 3 3 3 2
5 3 3 3 3 3 2
5 3 3 3 3 3 2
5 3 3 3 3 3 2
5 3 3 3 3 3 2
5 3 3 3 3 3 2
5 3 3 3 3 3 2
5 3 3 3 3 3 2
5 3 3 3 3 3 2
5 3 3 3 3 3 2
5 3 3 3 3 3 2
5 3 3 3 3 3 2
5 3 3 3 3 3 2
5 3 3 3 3 3 2
5 3 3 3 3 3 2
5 3 3 3 3 3 2
5 3 3 3 3 3 2
5 3 3 3 3 3 2
5 3 3 3 3 3 2
5 3 3 3 3 3 2
5 3 3 3 3 3 2
5 3 3 3 3 3 2
5 3 3 3 3 3 2
5 3 3 3 3 3 2
5 3 3 3 3 3 2
5 3 3 3 3 3 2
5 3 3 3 3 3 2
5 3 3 3 3 3 2
5 3 3 3 3 3 2
5 3 3 3 3 3 2
5 3 3 3 3 3 2
5 3 3 3 3 3 2
5 3 3 3 3 3 2
5 3 3 3 3 3 2
5 3 3 3 3 3 2
5 3 3 3 3 3 2
5 3 3 3 3 3 2
5 3 3 3 3 3 2
5 3 3 3 3 3 2
5 3 3 3 3 3 2
5 3 3 3 3 3 2
5 3 3 3 3 3 2
5 3 3 3 3 3 2
5 3 3 3 3 3 2
5 3 3 3 3 3 2
5 3 3 3 3 3 2
5 3 3 3 3 3 2
5 3 3 3 3 3 2
5 3 3 3 3 3 2
5 3 3 3 3 3 2
5 3 3 3 3 3 2
5 3 3 3 3 3 2
5 3 3 3 3 3 2
5 3 3 3 3 3 2
5 3 3 3 3 3 2
5 3 3 3 3 3 2
5 3 3 3 3 3 2
5 3 3 3 3 3 2
5 3 3 3 3 3 2
5 3 3 3 3 3 2
5 3 3 3 3 3 2
5 3 3 3 3 3 2
5 3 3 3 3 3 2
5 3 3 3 3 3 2
5 3 3 3 3 3 2
5 3 3 3 3 3 2
5 3 3 3 3 3 2
5 3 3 3 3 3 2
5 3 3 3 3 3 2
5 3 3 3 3 3 2
5 3 3 3 3 3 2
5 3 3 3 3 3 2
5 3 3 3 3 3 2
5 3 3 3 3 3 2
5 3 3 3 3 3 2
5 3 3 3 3 3 2
5 3 3 3 3 3 2
5 3 3 3 3 3 2
5 3 3 3 3 3 2
5 3 3 3 3 3 2
5 3 3 3 3 3 2
5 3 3 3 3 3 2
5 3 3 3 3 3 2
5 3 3 3 3 3 2
5 3 3 3 3 3 2
5 3 3 3 3 3 2
5 3 3 3 3 3 2
5 3 3 3 3 3 2
5 3 3 3 3 3 2
5 3 3 3 3 3 2
5 3 3 3 3 3 2
5 3 3 3 3 3 2
5 3 3 3 3 3 2
5 3 3 3 3 3 2
5 3 3 3 3 3 2
5 3 3 3 3 3 2
5 3 3 3 3 3 2
5 3 3 3 3 3 2
5 3 3 3 3 3 2
5 3 3 3 3 3 2
5 3 3 3 3 3 2
5 3 3 3 3 3 2
5 3 3 3 3 3 2
5 3 3 3 3 3 2
5 3 3 3 3 3 2
5 3 3 3 3 3 2
5 3 3 3 3 3 2
5 3 3 3 3 3 2
5 3 3 3 3 3 2
5 3 3 3 3 3 2
5 3 3 3 3 3 2
5 3 3 3 3 3 2
5 3 3 3 3 3 2
5 3 3 3 3 3 2
5 3 3 3 3 3 2
5 3 3 3 3 3 2
5 3 3 3 3 3 2
5 3 3 3 3 3 2
5 3 3 3 3 3 2
5 3 3 3 3 3 2
5 3 3 3 3 3 2
5 3 3 3 3 3 2
5 3 3 3 3 3 2
5 3 3 3 3 3 2
5 3 3 3 3 3 2
5 3 3 3 3 3 2
5 3 3 3 3 3 2
5 3 3 3 3 3 2
5 3 3 3 3 3 2
5 3 3 3 3 3 2
5 3 3 3 3 3 2
5 3 3 3 3 3 2
5 3 3 3 3 3 2
5 3 3 3 3 3 2
5 3 3 3 3 3 2
5 3 3 3 3 3 2
5 3 3 3 3 3 2
5 3 3 3 3 3 2
5 3 3 3 3 3 2
5 3 3 3 3 3 2
5 3 3 3 3 3 2
5 3 3 3 3 3 2
5 3 3 3 3 3 2
5 3 3 3 3 3 2
5 3 3 3 3 3 2
5 3 3 3 3 3 2
5 3 3 3 3 3 2
5 3 3 3 3 3 2
5 3 3 3 3 3 2
5 3 3 3 3 3 2
5 3 3 3 3 3 2
5 3 3 3 3 3 2
5 3 3 3 3 3 2
5 3 3 3 3 3 2
5 3 3 3 3 3 2
5 3 3 3 3 3 2
5 3 3 3 3 3 2
5 3 3 3 3 3 2
5 3 3 3 3 3 2
5 3 3 3 3 3 2
5 3 3 3 3 3 2
5 3 3 3 3 3 2
5 3 3 3 3 3 2
5 3 3 3 3 3 2
5 3 3 3 3 3 2
5 3 3 3 3 3 2
5 3 3 3 3 3 2
5 3 3 3 3 3 2
5 3 3 3 3 3 2
5 3 3 3 3 3 2
5 3 3 3 3 3 2
5 3 3 3 3 3 2
5 3 3 3 3 3 2
5 3 3 3 3 3 2
5 3 3 3 3 3 2
5 3 3 3 3 3 2
5 3 3 3 3 3 2
5 3 3 3 3 3 2
5 3 3 3 3 3 2
5 3 3 3 3 3 2
5 3 3 3 3 3 2
5 3 3 3 3 3 2
5 3 3 3 3 3 2
5 3 3 3 3 3 2
5 3 3 3 3 3 2
5 3 3 3 3 3 2
5 3 3 3 3 3 2
5 3 3 3 3 3 2
5 3 3 3 3 3 2
5 3 3 3 3 3 2
5 3 3 3 3 3 2
5 3 3 3 3 3 2
5 3 3 3 3 3 2
5 3 3 3 3 3 2
5 3 3 3 3 3 2
5 3 3 3 3 3 2
5 3 3 3 3 3 2
5 3 3 3 3 3 2
5 3 3 3 3 3 2
5 3 3 3 3 3 2
5 3 3 3 3 3 2
5 3 3 3 3 3 2
5 3 3 3 3 3 2
5 3 3 3 3 3 2
5 3 3 3 3 3 2
5 3 3 3 3 3 2
5 3 3 3 3 3 2
5 3 3 3 3 3 2
5 3 3 3 3 3 2
5 3 3 3 3 3 2
5 3 3 3 3 3 2
5 3 3 3 3 3 2
5 3 3 3 3 3 2
5 3 3 3 3 3 2
5 3 3 3 3 3 2
5 3 3 3 3 3 2
5 3 3 3 3 3 2
5 3 3 3 3 3 2
5 3 3 3 3 3 2
5 3 3 3 3 3 2
5 3 3 3 3 3 2
5 3 3 3 3 3 2
5 3 3 3 3 3 2
5 3 3 3 3 3 2
5 3 3 3 3 3 2
5 3 3 3 3 3 2
5 3 3 3 3 3 2
5 3 3 3 3 3 2
5 3 3 3 3 3 2
5 3 3 3 3 3 2
5 3 3 3 3 3 2
5 3 3 3 3 3 2
5 3 3 3 3 3 2
5 3 3 3 3 3 2
5 3 3 3 3 3 2
5 3 3 3 3 3 2
5 3 3 3 3 3 2
5 3 3 3 3 3 2
5 3 3 3 3 3 2
5 3 3 3 3 3 2
5 3 3 3 3 3 2
5 3 3 3 3 3 2
5 3 3 3 3 3 2
5 3 3 3 3 3 2
5 3 3 3 3 3 2
5 3 3 3 3 3 2
5 3 3 3 3 3 2
5 3 3 3 3 3 2
5 3 3 3 3 3 2
5 3 3 3 3 3 2
5 3 3 3 3 3 2
5 3 3 3 3 3 2
5 3 3 3 3 3 2
5 3 3 3 3 3 2
5 3 3 3 3 3 2
5 3 3 3 3 3 2
5 3 3 3 3 3 2
5 3 3 3 3 3 2
5 3 3 3 3 3 2
5 3 3 3 3 3 2
5 3 3 3 3 3 2
5 3 3 3 3 3 2
5 3 3 3 3 3 2
5 3 3 3 3 3 2
5 3 3 3 3 3 2
5 3 3 3 3 3 2
5 3 3 3 3 3 2
5 3 3 3 3 3 2
5 3 3 3 3 3 2
5 3 3 3 3 3 2
5 3 3 3 3 3 2
5 3 3 3 3 3 2
5 3 3 3 3 3 2
5 3 3 3 3 3 2
5 3 3 3 3 3 2
5 3 3 3 3 3 2
5 3 3 3 3 3 2
5 3 3 3 3 3 2
5 3 3 3 3 3 2
5 3 3 3 3 3 2
5 3 3 3 3 3 2
5 3 3 3 3 3 2
5 3 3 3 3 3 2
5 3 3 3 3 3 2
5 3 3 3 3 3 2
5 3 3 3 3 3 2
5 3 3 3 3 3 2
5 3 3 3 3 3 2
5 3 3 3 3 3 2
5 3 3 3 3 3 2
5 3 3 3 3 3 2
5 3 3 3 3 3 2
5 3 3 3 3 3 2
5 3 3 3 3 3 2
5 3 3 3 3 3 2
5 3 3 3 3 3 2
5 3 3 3 3 3 2
5 3 3 3 3 3 2
5 3 3 3 3 3 2
5 3 3 3 3 3 2
5 3 3 3 3 3 2
5 3 3 3 3 3 2
5 3 3 3 3 3 2
5 3 3 3 3 3 2
5 3 3 3 3 3 2
5 3 3 3 3 3 2
5 3 3 3 3 3 2
5 3 3 3 3 3 2
5 3 3 3 3 3 2
5 3 3 3 3 3 2
5 3 3 3 3 3 2
5 3 3 3 3 3 2
5 3 3 3 3 3 2
5 3 3 3 3 3 2
5 3 3 3 3 3 2
5 3 3 3 3 3 2
5 3 3 3 3 3 2
5 3 3 3 3 3 2
5 3 3 3 3 3 2
5 3 3 3 3 3 2
5 3 3 3 3 3 2
5 3 3 3 3 3 2
5 3 3 3 3 3 2
5 3 3 3 3 3 2
5 3 3 3 3 3 2
5 3 3 3 3 3 2
5 3 3 3 3 3 2
5 3 3 3 3 3 2
5 3 3 3 3 3 2
5 3 3 3 3 3 2
5 3 3 3 3 3 2
5 3 3 3 3 3 2
5 3 3 3 3 3 2
5 3 3 3 3 3 2
5 3 3 3 3 3 2
5 3 3 3 3 3 2
5 3 3 3 3 3 2
5 3 3 3 3 3 2
5 3 3 3 3 3 2
5 3 3 3 3 3 2
5 3 3 3 3 3 2
5 3 3 3 3 3 2
5 3 3 3 3 3 2
5 3 3 3 3 3 2
5 3 3 3 3 3 2
5 3 3 3 3 3 2
5 3 3 3 3 3 2
5 3 3 3 3 3 2
5 3 3 3 3 3 2
5 3 3 3 3 3 2
5 3 3 3 3 3 2
5 3 3 3 3 3 2
5 3 3 3 3 3 2
5 3 3 3 3 3 2
5 3 3 3 3 3 2
5 3 3 3 3 3 2
5 3 3 3 3 3 2
5 3 3 3 3 3 2
5 3 3 3 3 3 2
5 3 3 3 3 3 2
5 3 3 3 3 3 2
5 3 3 3 3 3 2
5 3 3 3 3 3 2
5 3 3 3 3 3 2
5 3 3 3 3 3 2
5 3 3 3 3 3 2
5 3 3 3 3 3 2
5 3 3 3 3 3 2
5 3 3 3 3 3 2
5 3 3 3 3 3 2
5 3 3 3 3 3 2
5 3 3 3 3 3 2
5 3 3 3 3 3 2
5 3 3 3 3 3 2
5 3 3 3 3 3 2
5 3 3 3 3 3 2
5 3 3 3 3 3 2
5 3 3 3 3 3 2
5 3 3 3 3 3 2
5 3 3 3 3 3 2
5 3 3 3 3 3 2
5 3 3 3 3 3 2
5 3 3 3 3 3 2
5 3 3 3 3 3 2
5 3 3 3 3 3 2
5 3 3 3 3 3 2
5 3 3 3 3 3 2
5 3 3 3 3 3 2
5 3 3 3 3 3 2
5 3 3 3 3 3 2
5 3 3 3 3 3 2
5 3 3 3 3 3 2
5 3 3 3 3 3 2
5 3 3 3 3 3 2
5 3 3 3 3 3 2
5 3 3 3 3 3 2
5 3 3 3 3 3 2
5 3 3 3 3 3 2
5 3 3 3 3 3 2
5 3 3 3 3 3 2
5 3 3 3 3 3 2
5 3 3 3 3 3 2
5 3 3 3 3 3 2
5 3 3 3 3 3 2
5 3 3 3 3 3 2
5 3 3 3 3 3 2
5 3 3 3 3 3 2
5 3 3 3 3 3 2
5 3 3 3 3 3 2
5 3 3 3 3 3 2
5 3 3 3 3 3 2
5 3 3 3 3 3 2
5 3 3 3 3 3 2
5 3 3 3 3 3 2
5 3 3 3 3 3 2
5 3 3 3 3 3 2
5 3 3 3 3 3 2
5 3 3 3 3 3 2
5 3 3 3 3 3 2
5 3 3 3 3 3 2
5 3 3 3 3 3 2
5 3 3 3 3 3 2
5 3 3 3 3 3 2
5 3 3 3 3 3 2
5 3 3 3 3 3 2
5 3 3 3 3 3 2
5 3 3 3 3 3 2
5 3 3 3 3 3 2
5 3 3 3 3 3 2
5 3 3 3 3 3 2
5 3 3 3 3 3 2
5 3 3 3 3 3 2
5 3 3 3 3 3 2
5 3 3 3 3 3 2
5 3 3 3 3 3 2
5 3 3 3 3 3 2
5 3 3 3 3 3 2
5 3 3 3 3 3 2
5 3 3 3 3 3 2
5 3 3 3 3 3 2
5 3 3 3 3 3 2
5 3 3 3 3 3 2
5 3 3 3 3 3 2
5 3 3 3 3 3 2
5 3 3 3 3 3 2
5 3 3 3 3 3 2
5 3 3 3 3 3 2
5 3 3 3 3 3 2
5 3 3 3 3 3 2
5 3 3 3 3 3 2
5 3 3 3 3 3 2
5 3 3 3 3 3 2
5 3 3 3 3 3 2
5 3 3 3 3 3 2
5 3 3 3 3 3 2
5 3 3 3 3 3 2
5 3 3 3 3 3 2
5 3 3 3 3 3 2
5 3 3 3 3 3 2
5 3 3 3 3 3 2
5 3 3 3 3 3 2
5 3 3 3 3 3 2
5 3 3 3 3 3 2
5 3 3 3 3 3 2
5 3 3 3 3 3 2
5 3 3 3 3 3 2
5 3 3 3 3 3 2
5 3 3 3 3 3 2
5 3 3 3 3 3 2
5 3 3 3 3 3 2
5 3 3 3 3 3 2
5 3 3 3 3 3 2
5 3 3 3 3 3 2
5 3 3 3 3 3 2
5 3 3 3 3 3 2
5 3 3 3 3 3 2
5 3 3 3 3 3 2
5 3 3 3 3 3 2
5 3 3 3 3 3 2
5 3 3 3 3 3 2
5 3 3 3 3 3 2
5 3 3 3 3 3 2
5 3 3 3 3 3 2
5 3 3 3 3 3 2
5 3 3 3 3 3 2
5 3 3 3 3 3 2
5 3 3 3 3 3 2
5 3 3 3 3 3 2
5 3 3 3 3 3 2
5 3 3 3 3 3 2
5 3 3 3 3 3 2
5 3 3 3 3 3 2
5 3 3 3 3 3 2
5 3 3 3 3 3 2
5 3 2 3 3 3 2
5 3 2 3 3 3 2
5 3 2 3 3 3 2
5 3 2 3 3 3 2
5 3 2 3 3 3 2
5 3 2 3 3 3 2
5 3 2 3 3 3 2
5 3 2 3 3 3 2
5 3 2 3 3 3 2
5 3 2 3 3 3 2
5 3 2 3 3 3 2
5 3 2 3 3 3 2
5 3 2 3 3 3 2
5 3 2 3 3 3 2
5 3 2 3 3 3 2
5 3 2 3 3 3 2
5 3 2 3 3 3 2
5 3 2 3 3 3 2
5 3 2 3 3 3 2
5 3 2 3 3 3 2
5 3 2 3 3 3 2
5 3 2 3 3 3 2
5 3 2 3 3 3 2
5 3 2 3 3 3 2
5 3 2 3 3 3 2
5 3 2 3 3 3 2
5 3 2 3 3 3 2
5 3 2 3 3 3 2
5 3 2 3 3 3 2
5 3 2 3 3 3 2
5 3 2 3 3 3 2
5 3 2 3 3 3 2
5 3 2 3 3 3 2
5 3 2 3 3 3 2
5 3 2 3 3 3 2
5 3 2 3 3 3 2
5 3 2 3 3 3 2
5 3 2 3 3 3 2
5 3 2 3 3 3 2
5 3 2 3 3 3 2
5 3 2 3 3 3 2
5 3 2 3 3 3 2
5 3 2 3 3 3 2
5 3 2 3 3 3 2
5 3 2 3 3 3 2
5 3 2 3 3 3 2
5 3 2 3 3 3 2
5 3 2 3 3 3 2
5 3 2 3 3 3 2
5 3 2 3 3 3 2
5 3 2 3 3 3 2
5 3 2 3 3 3 2
5 3 2 3 3 3 2
5 3 2 3 3 3 2
5 3 2 3 3 3 2
5 3 2 3 3 3 2
5 3 2 3 3 3 2
5 3 2 3 3 3 2
5 3 2 3 3 3 2
5 3 2 3 3 3 2
5 3 2 3 3 3 2
5 3 2 3 3 3 2
5 3 2 3 3 3 2
5 3 2 3 3 3 2
5 3 2 3 3 3 2
5 3 2 3 3 3 2
5 3 2 3 3 3 2
5 3 2 3 3 3 2
5 3 2 3 3 3 2
5 3 2 3 3 3 2
5 3 2 3 3 3 2
5 3 2 3 3 3 2
5 3 2 3 3 3 2
5 3 2 3 3 3 2
5 3 2 3 3 3 2
5 3 2 3 3 3 2
5 3 2 3 3 3 2
5 3 2 3 3 3 2
5 3 2 3 3 3 2
5 3 2 3 3 3 2
5 3 2 3 3 3 2
5 3 2 3 3 3 2
5 3 2 3 3 3 2
5 3 2 3 3 3 2
5 3 2 3 3 3 2
5 3 2 3 3 3 2
5 3 2 3 3 3 2
5 3 2 3 3 3 2
5 3 2 3 3 3 2
5 3 2 3 3 3 2
5 3 2 3 3 3 2
5 3 2 3 3 3 2
5 3 2 3 3 3 2
5 3 2 3 3 3 2
5 3 2 3 3 3 2
5 3 2 3 3 3 2
5 3 2 3 3 3 2
5 3 2 3 3 3 2
5 3 2 3 3 3 2
5 3 2 3 3 3 2
5 3 2 3 3 3 2
5 3 2 3 3 3 2
5 3 2 3 3 3 2
5 3 2 3 3 3 2
5 3 2 3 3 3 2
5 3 2 3 3 3 2
5 3 2 3 3 3 2
5 3 2 3 3 3 2
5 3 2 3 3 3 2
5 3 2 3 3 3 2
5 3 2 3 3 3 2
5 3 2 3 3 3 2
5 3 2 3 3 3 2
5 3 2 3 3 3 2
5 3 2 3 3 3 2
5 3 2 3 3 3 2
5 3 2 3 3 3 2
5 3 2 3 3 3 2
5 3 2 3 3 3 2
5 3 2 3 3 3 2
5 3 2 3 3 3 2
5 3 2 3 3 3 2
5 3 2 3 3 3 2
5 3 2 3 3 3 2
5 3 2 3 3 3 2
5 3 2 3 3 3 2
5 3 2 3 3 3 2
5 3 2 3 3 3 2
5 3 2 3 3 3 2
5 3 2 3 3 3 2
5 3 2 3 3 3 2
5 3 2 3 3 3 2
5 3 2 3 3 3 2
5 3 2 3 3 3 2
5 3 2 3 3 3 2
5 3 2 3 3 3 2
5 3 2 3 3 3 2
5 3 2 3 3 3 2
5 3 2 3 3 3 2
5 3 2 3 3 3 2
5 3 2 3 3 3 2
5 3 2 3 3 3 2
5 3 2 3 3 3 2
5 3 2 3 3 3 2
5 3 2 3 3 3 2
5 3 2 3 3 3 2
5 3 2 3 3 3 2
5 3 2 3 3 3 2
5 3 2 3 3 3 2
5 3 2 3 3 3 2
5 3 2 3 3 3 2
5 3 2 3 3 3 2
5 3 2 3 3 3 2
5 3 2 3 3 3 2
5 3 2 3 3 3 2
5 3 2 3 3 3 2
5 3 2 3 3 3 2
5 3 2 3 3 3 2
5 3 2 3 3 3 2
5 3 2 3 3 3 2
5 3 2 3 3 3 2
5 3 2 3 3 3 2
5 3 2 3 3 3 2
5 3 2 3 3 3 2
5 3 2 3 3 3 2
5 3 2 3 3 3 2
5 3 2 3 3 3 2
5 3 2 3 3 3 2
5 3 2 3 3 3 2
5 3 2 3 3 3 2
5 3 2 3 3 3 2
5 3 2 3 3 3 2
5 3 2 3 3 3 2
5 3 2 3 3 3 2
5 3 2 3 3 3 2
5 3 2 3 3 3 2
5 3 2 3 3 3 2
5 3 2 3 3 3 2
5 3 2 3 3 3 2
5 3 2 3 3 3 2
5 3 2 3 3 3 2
5 3 2 3 3 3 2
5 3 2 3 3 3 2
5 3 2 3 3 3 2
5 3 2 3 3 3 2
5 3 2 3 3 3 2
5 3 2 3 3 3 2
5 3 2 3 3 3 2
5 3 2 3 3 3 2
5 3 2 3 3 3 2
5 3 2 3 3 3 2
5 3 2 3 3 3 2
5 3 2 3 3 3 2
5 3 2 3 3 3 2
5 3 2 3 3 3 2
5 3 2 3 3 3 2
5 3 2 3 3 3 2
5 3 2 3 3 3 2
5 3 2 3 3 3 2
5 3 2 3 3 3 2
5 3 2 3 3 3 2
5 3 2 3 3 3 2
5 3 2 3 3 3 2
5 3 2 3 3 3 2
5 3 2 3 3 3 2
5 3 2 3 3 3 2
5 3 2 3 3 3 2
5 3 2 3 3 3 2
5 3 2 3 3 3 2
5 3 2 3 3 3 2
5 3 2 3 3 3 2
5 3 2 3 3 3 2
5 3 2 3 3 3 2
5 3 2 3 3 3 2
5 3 2 3 3 3 2
5 3 2 3 3 3 2
5 3 2 3 3 3 2
5 3 2 3 3 3 2
5 3 2 3 3 3 2
5 3 2 3 3 3 2
5 3 2 3 3 3 2
5 3 2 3 3 3 2
5 3 2 3 3 3 2
5 3 2 3 3 3 2
5 3 2 3 3 3 2
5 3 2 3 3 3 2
5 3 2 3 3 3 2
5 3 2 3 3 3 2
5 3 2 3 3 3 2
5 3 2 3 3 3 2
5 3 2 3 3 3 2
5 3 2 3 3 3 2
5 3 2 3 3 3 2
5 3 2 3 3 3 2
5 3 2 3 3 3 2
5 3 2 3 3 3 2
5 3 2 3 3 3 2
5 3 2 3 3 3 2
5 3 2 3 3 3 2
5 3 2 3 3 3 2
5 3 2 3 3 3 2
5 3 2 3 3 3 2
5 3 2 3 3 3 2
5 3 2 3 3 3 2
5 3 2 3 3 3 2
5 3 2 3 3 3 2
5 3 2 3 3 3 2
5 3 2 3 3 3 2
5 3 2 3 3 3 2
5 3 2 3 3 3 2
5 3 2 3 3 3 2
5 3 2 3 3 3 2
5 3 2 3 3 3 2
5 3 2 3 3 3 2
5 3 2 3 3 3 2
5 3 2 3 3 3 2
5 3 2 3 3 3 2
5 3 2 3 3 3 2
5 3 2 3 3 3 2
5 3 2 3 3 3 2
5 3 2 3 3 3 2
5 3 2 3 3 3 2
5 3 2 3 3 3 2
5 3 2 3 3 3 2
5 3 2 3 3 3 2
5 3 2 3 3 3 2
5 3 2 3 3 3 2
5 3 2 3 3 3 2
5 3 2 3 3 3 2
5 3 2 3 3 3 2
5 3 2 3 3 3 2
5 3 2 3 3 3 2
5 3 2 3 3 3 2
5 3 2 3 3 3 2
5 3 2 3 3 3 2
5 3 2 3 3 3 2
5 3 2 3 3 3 2
5 3 2 3 3 3 2
5 3 2 3 3 3 2
5 3 2 3 3 3 2
5 3 2 3 3 3 2
5 3 2 3 3 3 2
5 3 2 3 3 3 2
5 3 2 3 3 3 2
5 3 2 3 3 3 2
5 3 2 3 3 3 2
5 3 2 3 3 3 2
5 3 2 3 3 3 2
5 3 2 3 3 3 2
5 3 2 3 3 3 2
5 3 2 3 3 3 2
5 3 2 3 3 3 2
5 3 2 3 3 3 2
5 3 2 3 3 3 2
5 3 2 3 3 3 2
5 3 2 3 3 3 2
5 3 2 3 3 3 2
5 3 2 3 3 3 2
5 3 2 3 3 3 2
5 3 2 3 3 3 2
5 3 2 3 3 3 2
5 3 2 3 3 3 2
5 3 2 3 3 3 2
5 3 2 3 3 3 2
5 3 2 3 3 3 2
5 3 2 3 3 3 2
5 3 2 3 3 3 2
5 3 2 3 3 3 2
5 3 2 3 3 3 2
5 3 2 3 3 3 2
5 3 2 3 3 3 2
5 3 2 3 3 3 2
5 3 2 3 3 3 2
5 3 2 3 3 3 2
5 3 2 3 3 3 2
5 3 2 3 3 3 2
5 3 2 3 3 3 2
5 3 2 3 3 3 2
5 3 2 3 3 3 2
5 3 2 3 3 3 2
5 3 2 3 3 3 2
5 3 2 3 3 3 2
5 3 2 3 3 3 2
5 3 2 3 3 3 2
5 3 2 3 3 3 2
5 3 2 3 3 3 2
5 3 2 3 3 3 2
5 3 2 3 3 3 2
5 3 2 3 3 3 2
5 3 2 3 3 3 2
5 3 2 3 3 3 2
5 3 2 3 3 3 2
5 3 2 3 3 3 2
5 3 2 3 3 3 2
5 3 2 3 3 3 2
5 3 2 3 3 3 2
5 3 2 3 3 3 2
5 3 2 3 3 3 2
5 3 2 3 3 3 2
5 3 2 3 3 3 2
5 3 2 3 3 3 2
5 3 2 3 3 3 2
5 3 2 3 3 3 2
5 3 2 3 3 3 2
5 3 2 3 3 3 2
5 3 2 3 3 3 2
5 3 2 3 3 3 2
5 3 2 3 3 3 2
5 3 2 3 3 3 2
5 3 2 3 3 3 2
5 3 2 3 3 3 2
5 3 2 3 3 3 2
5 3 2 3 3 3 2
5 3 2 3 3 3 2
5 3 2 3 3 3 2
5 3 2 3 3 3 2
5 3 2 3 3 3 2
5 3 2 3 3 3 2
5 3 2 3 3 3 2
5 3 2 3 3 3 2
5 3 2 3 3 3 2
5 3 2 3 3 3 2
5 3 2 3 3 3 2
5 3 2 3 3 3 2
5 3 2 3 3 3 2
5 3 2 3 3 3 2
5 3 2 3 3 3 2
5 3 2 3 3 3 2
5 3 2 3 3 3 2
5 3 2 3 3 3 2
5 3 2 3 3 3 2
5 3 2 3 3 3 2
5 3 2 3 3 3 2
5 3 2 3 3 3 2
5 3 2 3 3 3 2
5 3 2 3 3 3 2
5 3 2 3 3 3 2
5 3 2 3 3 3 2
5 3 2 3 3 3 2
5 3 2 3 3 3 2
5 3 2 3 3 3 2
5 3 2 3 3 3 2
5 3 2 3 3 3 2
5 3 2 3 3 3 2
5 3 2 3 3 3 2
5 3 2 3 3 3 2
5 3 2 3 3 3 2
5 3 2 3 3 3 2
5 3 2 3 3 3 2
5 3 2 3 3 3 2
5 3 2 3 3 3 2
5 3 2 3 3 3 2
5 3 2 3 3 3 2
5 3 2 3 3 3 2
5 3 2 3 3 3 2
5 3 2 3 3 3 2
5 3 2 3 3 3 2
5 3 2 3 3 3 2
5 3 2 3 3 3 2
5 3 2 3 3 3 2
5 3 2 3 3 3 2
5 3 2 3 3 3 2
5 3 2 3 3 3 2
5 3 2 3 3 3 2
5 3 2 3 3 3 2
5 3 2 3 3 3 2
5 3 2 3 3 3 2
5 3 2 3 3 3 2
5 3 2 3 3 3 2
5 3 2 3 3 3 2
5 3 2 3 3 3 2
5 3 2 3 3 3 2
5 3 2 3 3 3 2
5 3 2 3 3 3 2
5 3 2 3 3 3 2
5 3 2 3 3 3 2
5 3 2 3 3 3 2
5 3 2 3 3 3 2
5 3 2 3 3 3 2
5 3 2 3 3 3 2
5 3 2 3 3 3 2
5 3 2 3 3 3 2
5 3 2 3 3 3 2
5 3 2 3 3 3 2
5 3 2 3 3 3 2
5 3 2 3 3 3 2
5 3 2 3 3 3 2
5 3 2 3 3 3 2
5 3 2 3 3 3 2
5 3 2 3 3 3 2
5 3 2 3 3 3 2
5 3 2 3 3 3 2
5 3 2 3 3 3 2
5 3 2 3 3 3 2
5 3 2 3 3 3 2
5 3 2 3 3 3 2
5 3 2 3 3 3 2
5 3 2 3 3 3 2
5 3 2 3 3 3 2
5 3 2 3 3 3 2
5 3 2 3 3 3 2
5 3 2 3 3 3 2
5 3 2 3 3 3 2
5 3 2 3 3 3 2
5 3 2 3 3 3 2
5 3 2 3 3 3 2
5 3 2 3 3 3 2
5 3 2 3 3 3 2
5 3 2 3 3 3 2
5 3 2 3 3 3 2
5 3 2 3 3 3 2
5 3 2 3 3 3 2
5 3 2 3 3 3 2
5 3 2 3 3 3 2
5 3 2 3 3 3 2
5 3 2 3 3 3 2
5 3 2 3 3 3 2
5 3 2 3 3 3 2
5 3 2 3 3 3 2
5 3 2 3 3 3 2
5 3 2 3 3 3 2
5 3 2 3 3 3 2
5 3 2 3 3 3 2
5 3 2 3 3 3 2
5 3 2 3 3 3 2
5 3 2 3 3 3 2
5 3 2 3 3 3 2
5 3 2 3 3 3 2
5 3 2 3 3 3 2
5 3 2 3 3 3 2
5 3 2 3 3 3 2
5 3 2 3 3 3 2
5 3 2 3 3 3 2
5 3 2 3 3 3 2
5 3 2 3 3 3 2
5 3 2 3 3 3 2
5 3 2 3 3 3 2
5 3 2 3 3 3 2
5 3 2 3 3 3 2
5 3 2 3 3 3 2
5 3 2 3 3 3 2
5 3 2 3 3 3 2
5 3 2 3 3 3 2
5 3 2 3 3 3 2
5 3 2 3 3 3 2
5 3 2 3 3 3 2
5 3 2 3 3 3 2
5 3 2 3 3 3 2
5 3 2 3 3 3 2
5 3 2 3 3 3 2
5 3 2 3 3 3 2
5 3 2 3 3 3 2
5 3 2 3 3 3 2
5 3 2 3 3 3 2
5 3 2 3 3 3 2
5 3 2 3 3 3 2
5 3 2 3 3 3 2
5 3 2 3 3 3 2
5 3 2 3 3 3 2
5 3 2 3 3 3 2
5 3 2 3 3 3 2
5 3 2 3 3 3 2
5 3 2 3 3 3 2
5 3 2 3 3 3 2
5 3 2 3 3 3 2
5 3 2 3 3 3 2
5 3 2 3 3 3 2
5 3 2 3 3 3 2
5 3 2 3 3 3 2
5 3 2 3 3 3 2
5 3 2 3 3 3 2
5 3 2 3 3 3 2
5 3 2 3 3 3 2
5 3 2 3 3 3 2
5 3 2 3 3 3 2
5 3 2 3 3 3 2
5 3 2 3 3 3 2
5 3 2 3 3 3 2
5 3 2 3 3 3 2
5 3 2 3 3 3 2
5 3 2 3 3 3 2
5 3 2 3 3 3 2
5 3 2 3 3 3 2
5 3 2 3 3 3 2
5 3 2 3 3 3 2
5 3 2 3 3 3 2
5 3 2 3 3 3 2
5 3 2 3 3 3 2
5 3 2 3 3 3 2
5 3 2 3 3 3 2
5 3 2 3 3 3 2
5 3 2 3 3 3 2
5 3 2 3 3 3 2
5 3 2 3 3 3 2
5 3 2 3 3 3 2
5 3 2 3 3 3 2
5 3 2 3 3 3 2
5 3 2 3 3 3 2
5 3 2 3 3 3 2
5 3 2 3 3 3 2
5 3 2 3 3 3 2
5 3 2 3 3 3 2
5 3 2 3 3 3 2
5 3 2 3 3 3 2
5 3 2 3 3 3 2
5 3 2 3 3 3 2
5 3 2 3 3 3 2
5 3 2 3 3 3 2
5 3 2 3 3 3 2
5 3 2 3 3 3 2
5 3 2 3 3 3 2
5 3 2 3 3 3 2
5 3 2 3 3 3 2
5 3 2 3 3 3 2
5 3 2 3 3 3 2
5 3 2 3 3 3 2
5 3 2 3 3 3 2
5 3 2 3 3 3 2
5 3 2 3 3 3 2
5 3 2 3 3 3 2
5 3 2 3 3 3 2
5 3 2 3 3 3 2
5 3 2 3 3 3 2
5 3 2 3 3 3 2
5 3 2 3 3 3 2
5 3 2 3 3 3 2
5 3 2 3 3 3 2
5 3 2 3 3 3 2
5 3 2 3 3 3 2
5 3 2 3 3 3 2
5 3 2 3 3 3 2
5 3 2 3 3 3 2
5 3 2 3 3 3 2
5 3 2 3 3 3 2
5 3 2 3 3 3 2
5 3 2 3 3 3 2
5 3 2 3 3 3 2
5 3 2 3 3 3 2
5 3 2 3 3 3 2
5 3 2 3 3 3 2
5 3 2 3 3 3 2
5 3 2 3 3 3 2
5 3 2 3 3 3 2
5 3 2 3 3 3 2
5 3 2 3 3 3 2
5 3 2 3 3 3 2
5 3 2 3 3 3 2
5 3 2 3 3 3 2
5 3 2 3 3 3 2
5 3 2 3 3 3 2
5 3 2 3 3 3 2
5 3 2 3 3 3 2
5 3 2 3 3 3 2
5 3 2 3 3 3 2
5 3 2 3 3 3 2
5 3 2 3 3 3 2
5 3 2 3 3 3 2
5 3 2 3 3 3 2
5 3 2 3 3 3 2
5 3 2 3 3 3 2
5 3 2 3 3 3 2
5 3 2 3 3 3 2
5 3 2 3 3 3 2
5 3 2 3 3 3 2
5 3 2 3 3 3 2
5 3 2 3 3 3 2
5 3 2 3 3 3 2
5 3 2 3 3 3 2
5 3 2 3 3 3 2
5 3 2 3 3 3 2
5 3 2 3 3 3 2
5 3 2 3 3 3 2
5 3 2 3 3 3 2
5 3 2 3 3 3 2
5 3 2 3 3 3 2
5 3 2 3 3 3 2
5 3 2 3 3 3 2
5 3 2 3 3 3 2
5 3 2 3 3 3 2
5 3 2 3 3 3 2
5 3 2 3 3 3 2
5 3 2 3 3 3 2
5 3 2 3 3 3 2
5 3 2 3 3 3 2
5 3 2 3 3 3 2
5 3 2 3 3 3 2
5 3 2 3 3 3 2
5 3 3 3 3 3 2
5 3 3 3 3 3 2
5 3 3 3 3 3 2
5 3 3 3 3 3 2
5 3 3 3 3 3 2
5 3 3 3 3 3 2
5 3 3 3 3 3 2
5 3 3 3 3 3 2
5 3 3 3 3 3 2
5 3 3 3 3 3 2
5 3 3 3 3 3 2
5 3 3 3 3 3 2
5 3 3 3 3 3 2
5 3 3 3 3 3 2
5 3 3 3 3 3 2
5 3 3 3 3 3 2
5 3 3 3 3 3 2
5 3 3 3 3 3 2
5 3 3 3 3 3 2
5 3 3 3 3 3 2
5 3 3 3 3 3 2
5 3 3 3 3 3 2
5 3 3 3 3 3 2
5 3 3 3 3 3 2
5 3 3 3 3 3 2
5 3 3 3 3 3 2
5 3 3 3 3 3 2
5 3 3 3 3 3 2
5 3 3 3 3 3 2
5 3 3 3 3 3 2
5 3 3 3 3 3 2
5 3 3 3 3 3 2
5 3 3 3 3 3 2
5 3 3 3 3 3 2
5 3 3 3 3 3 2
5 3 3 3 3 3 2
5 3 3 3 3 3 2
5 3 3 3 3 3 2
5 3 3 3 3 3 2
5 3 3 3 3 3 2
5 3 3 3 3 3 2
5 3 3 3 3 3 2
5 3 3 3 3 3 2
5 3 3 3 3 3 2
5 3 3 3 3 3 2
5 3 3 3 3 3 2
5 3 3 3 3 3 2
5 3 3 3 3 3 2
5 3 3 3 3 3 2
5 3 3 3 3 3 2
5 3 3 3 3 3 2
5 3 3 3 3 3 2
5 3 3 3 3 3 2
5 3 3 3 3 3 2
5 3 3 3 3 3 2
5 3 3 3 3 3 2
5 3 3 3 3 3 2
5 3 3 3 3 3 2
5 3 3 3 3 3 2
5 3 3 3 3 3 2
5 3 3 3 3 3 2
5 3 3 3 3 3 2
5 3 3 3 3 3 2
5 3 3 3 3 3 2
5 3 3 3 3 3 2
5 3 3 3 3 3 2
5 3 3 3 3 3 2
5 3 3 3 3 3 3
5 3 3 3 3 3 3
5 3 3 3 3 3 3
5 3 3 3 3 3 3
5 3 3 3 3 3 3
5 3 3 3 3 3 3
5 3 3 3 3 3 3
5 3 3 3 3 3 3
5 3 3 3 3 3 3
5 3 3 3 3 3 3
5 3 3 3 3 3 3
5 3 3 3 3 3 3
5 3 3 3 3 3 3
5 3 3 3 3 3 3
5 3 3 3 3 3 3
5 3 3 3 3 3 3
5 3 3 3 3 3 3
5 3 3 3 3 3 3
5 3 3 3 3 3 3
5 3 3 3 3 3 3
5 3 3 3 3 3 3
5 3 3 3 3 3 3
5 3 3 3 3 3 3
5 3 3 3 3 3 3
5 3 3 3 3 3 3
5 3 3 3 3 3 3
5 3 3 3 3 3 3
5 3 3 3 3 3 3
5 3 3 3 3 3 3
5 3 3 3 3 3 3
5 3 3 3 3 3 3
5 3 3 3 3 3 3
5 3 3 3 3 3 3
5 3 3 3 3 3 3
5 3 3 3 3 3 3
5 3 3 3 3 3 3
5 3 3 3 3 3 3
5 3 3 3 3 3 3
5 3 3 3 3 3 3
5 3 3 3 3 3 3
5 3 3 3 3 3 3
5 3 3 3 3 3 3
5 3 3 3 3 3 3
5 3 3 3 3 3 3
5 3 3 3 3 3 3
5 3 3 3 3 3 3
5 3 3 3 3 3 3
5 3 3 3 3 3 3
5 3 3 3 3 3 3
5 3 3 3 3 3 3
5 3 3 3 3 3 3
5 3 3 3 3 3 3
5 3 3 3 3 3 3
5 3 3 3 3 3 3
5 3 3 3 3 3 3
5 3 3 3 3 3 3
5 3 3 3 3 3 3
5 3 3 3 3 3 3
5 3 3 3 3 3 3
5 3 3 3 3 3 3
5 3 3 3 3 3 3
5 3 3 3 3 3 3
5 3 3 3 3 3 3
5 3 3 3 3 3 3
5 3 3 3 3 3 3
5 3 3 3 3 3 3
5 3 3 3 3 3 3
5 3 3 3 3 3 3
5 3 3 3 3 3 3
5 3 3 3 3 3 3
5 3 3 3 3 3 3
5 3 3 3 3 3 3
5 3 3 3 3 3 3
5 3 3 3 3 3 3
5 3 3 3 3 3 3
5 3 3 3 3 3 3
5 3 3 3 3 3 3
5 3 3 3 3 3 3
5 3 3 3 3 3 3
5 3 3 3 3 3 3
5 3 3 3 3 3 3
5 3 3 3 3 3 3
5 3 3 3 3 3 3
5 3 3 3 3 3 3
5 3 3 3 3 3 3
5 3 3 3 3 3 3
5 3 3 3 3 3 3
5 3 3 3 3 3 3
5 3 3 3 3 3 3
5 3 3 3 3 3 3
5 3 3 3 3 3 3
5 3 3 3 3 3 3
5 3 3 3 3 3 3
5 3 3 3 3 3 3
5 3 3 3 3 3 3
5 3 3 3 3 3 3
5 3 3 3 3 3 3
5 3 3 3 3 3 3
5 3 3 3 3 3 3
5 3 3 3 3 3 3
5 3 3 3 3 3 3
5 3 3 3 3 3 3
5 3 3 3 3 3 3
5 3 3 3 3 3 3
5 3 3 3 3 3 3
5 3 3 3 3 3 3
5 3 3 3 3 3 3
5 3 3 3 3 3 3
5 3 3 3 3 3 3
5 3 3 3 3 3 3
5 3 3 3 3 3 3
5 3 3 3 3 3 3
5 3 3 3 3 3 3
5 3 3 3 3 3 3
5 3 3 3 3 3 3
5 3 3 3 3 3 3
5 3 3 3 3 3 3
5 3 3 3 3 3 3
5 3 3 3 3 3 3
5 3 3 3 3 3 3
5 3 3 3 3 3 3
5 3 3 3 3 3 3
5 3 3 3 3 3 3
5 3 3 3 3 3 3
5 3 3 3 3 3 3
5 3 3 3 3 3 3
5 3 3 3 3 3 3
5 3 3 3 3 3 3
5 3 3 3 3 3 3
5 3 3 3 3 3 3
5 3 3 3 3 3 3
5 3 3 3 3 3 3
5 3 3 3 3 3 3
5 3 3 3 3 3 3
5 3 3 3 3 3 3
5 3 3 3 3 3 3
5 3 3 3 3 3 3
5 3 3 3 3 3 3
5 3 3 3 3 3 3
5 3 3 3 3 3 3
5 3 3 3 3 3 3
5 3 3 3 3 3 3
5 3 3 3 3 3 3
5 3 3 3 3 3 3
5 3 3 3 3 3 3
5 3 3 3 3 3 3
5 3 3 3 3 3 3
5 3 3 3 3 3 3
5 3 3 3 3 3 3
5 3 3 3 3 3 3
5 3 3 3 3 3 3
5 3 3 3 3 3 3
5 3 3 3 3 3 3
5 3 3 3 3 3 3
5 3 3 3 3 3 3
5 3 3 3 3 3 3
5 3 3 3 3 3 3
5 3 3 3 3 3 3
5 3 3 3 3 3 3
5 3 3 3 3 3 3
5 3 3 3 3 3 3
5 3 3 3 3 3 3
5 3 3 3 3 3 3
5 3 3 3 3 3 3
5 3 3 3 3 3 3
5 3 3 3 3 3 3
5 3 3 3 3 3 3
5 3 3 3 3 3 3
5 3 3 3 3 3 3
5 3 3 3 3 3 3
5 3 3 3 3 3 3
5 3 3 3 3 3 3
5 3 3 3 3 3 3
5 3 3 3 3 3 3
5 3 3 3 3 3 3
5 3 3 3 3 3 3
5 3 3 3 3 3 3
5 3 3 3 3 3 3
5 3 3 3 3 3 3
5 3 3 3 3 3 3
5 3 3 3 3 3 3
5 3 3 3 3 3 3
5 3 3 3 3 3 3
5 3 3 3 3 3 3
5 3 3 3 3 3 3
5 3 3 3 3 3 3
5 3 3 3 3 3 3
5 3 3 3 3 3 3
5 3 3 3 3 3 3
5 3 3 3 3 3 3
5 3 3 3 3 3 3
5 3 3 3 3 3 3
5 3 3 3 3 3 3
5 3 3 3 3 3 3
5 3 3 3 3 3 3
5 3 3 3 3 3 3
5 3 3 3 3 3 3
5 3 3 3 3 3 3
5 3 3 3 3 3 3
5 3 3 3 3 3 3
5 3 3 3 3 3 3
5 3 3 3 3 3 3
5 3 3 3 3 3 3
5 3 3 3 3 3 3
5 3 3 3 3 3 3
5 3 3 3 3 3 3
5 3 3 3 3 3 3
5 3 3 3 3 3 3
5 3 3 3 3 3 3
5 3 3 3 3 3 3
5 3 3 3 3 3 3
5 3 3 3 3 3 3
5 3 3 3 3 3 3
5 3 3 3 3 3 3
5 3 3 3 3 3 3
5 3 3 3 3 3 3
5 3 3 3 3 3 3
5 3 3 3 3 3 3
5 3 3 3 3 3 3
5 3 3 3 3 3 3
5 3 3 3 3 3 3
5 3 3 3 3 3 3
5 3 3 3 3 3 3
5 3 3 3 3 3 3
5 3 3 3 3 3 3
5 3 3 3 3 3 3
5 3 3 3 3 3 3
5 3 3 3 3 3 3
5 3 3 3 3 3 3
5 3 3 3 3 3 3
5 3 3 3 3 3 3
5 3 3 3 3 3 3
5 3 3 3 3 3 3
5 3 3 3 3 3 3
5 3 3 3 3 3 3
5 3 3 3 3 3 3
5 3 3 3 3 3 3
5 3 3 3 3 3 3
5 3 3 3 3 3 3
5 3 3 3 3 3 3
5 3 3 3 3 3 3
5 3 3 3 3 3 3
5 3 3 3 3 3 3
5 3 3 3 3 3 3
5 3 3 3 3 3 3
5 3 3 3 3 3 3
5 3 3 3 3 3 3
5 3 3 3 3 3 3
5 3 3 3 3 3 3
5 3 3 3 3 3 3
5 3 3 3 3 3 3
5 3 3 3 3 3 3
5 3 3 3 3 3 3
5 3 3 3 3 3 3
5 3 3 3 3 3 3
5 3 3 3 3 3 3
5 3 3 3 3 3 3
5 3 3 3 3 3 3
5 3 3 3 3 3 3
5 3 3 3 3 3 3
5 3 3 3 3 3 3
5 3 3 3 3 3 3
5 3 3 3 3 3 3
5 3 3 3 3 3 3
5 3 3 3 3 3 3
5 3 3 3 3 3 3
5 3 3 3 3 3 3
5 3 3 3 3 3 3
5 3 3 3 3 3 3
5 3 3 3 3 3 3
5 3 3 3 3 3 3
5 3 3 3 3 3 3
5 3 3 3 3 3 3
5 3 3 3 3 3 3
5 3 3 3 3 3 3
5 3 3 3 3 3 3
5 3 3 3 3 3 3
5 3 3 3 3 3 3
5 3 3 3 3 3 3
5 3 3 3 3 3 3
5 3 3 3 3 3 3
5 3 3 3 3 3 3
5 3 3 3 3 3 3
5 3 3 3 3 3 3
5 3 3 3 3 3 3
5 3 3 3 3 3 3
5 3 3 3 3 3 3
5 3 3 3 3 3 3
5 3 3 3 3 3 3
5 3 3 3 3 3 3
5 3 3 3 3 3 3
5 3 3 3 3 3 3
5 3 3 3 3 3 3
5 3 3 3 3 3 3
5 3 3 3 3 3 3
5 3 3 3 3 3 3
5 3 3 3 3 3 3
5 3 3 3 3 3 3
5 3 3 3 3 3 3
5 3 3 3 3 3 3
5 3 3 3 3 3 3
5 3 3 3 3 3 3
5 3 3 3 3 3 3
5 3 3 3 3 3 3
5 3 3 3 3 3 3
5 3 3 3 3 3 3
5 3 3 3 3 3 3
5 3 3 3 3 3 3
5 3 3 3 3 3 3
5 3 3 3 3 3 3
5 3 3 3 3 3 3
5 3 3 3 3 3 3
5 3 3 3 3 3 3
5 3 3 3 3 3 3
5 3 3 3 3 3 3
5 3 3 3 3 3 3
5 3 3 3 3 3 3
5 3 3 3 3 3 3
5 3 3 3 3 3 3
5 3 3 3 3 3 3
5 3 3 3 3 3 3
5 3 3 3 3 3 3
5 3 3 3 3 3 3
5 3 3 3 3 3 3
5 3 3 3 3 3 3
5 3 3 3 3 3 3
5 3 3 3 3 3 3
5 3 3 3 3 3 3
5 3 3 3 3 3 3
5 3 3 3 3 3 3
5 3 3 3 3 3 3
5 3 3 3 3 3 3
5 3 3 3 3 3 3
5 3 3 3 3 3 3
5 3 3 3 3 3 3
5 3 3 3 3 3 3
5 3 3 3 3 3 3
5 3 3 3 3 3 3
5 3 3 3 3 3 3
5 3 3 3 3 3 3
5 3 3 3 3 3 3
5 3 3 3 3 3 3
5 3 3 3 3 3 3
5 3 3 3 3 3 3
5 3 3 3 3 3 3
5 3 3 3 3 3 3
5 3 3 3 3 3 3
5 3 3 3 3 3 3
5 3 3 3 3 3 3
5 3 3 3 3 3 3
5 3 3 3 3 3 3
5 3 3 3 3 3 3
5 3 3 3 3 3 3
5 3 3 3 3 3 3
5 3 3 3 3 3 3
5 3 3 3 3 3 3
5 3 3 3 3 3 3
5 3 3 3 3 3 3
5 3 3 3 3 3 3
5 3 3 3 3 3 3
5 3 3 3 3 3 3
5 3 3 3 3 3 3
5 3 3 3 3 3 3
5 3 3 3 3 3 3
5 3 3 3 3 3 3
5 3 3 3 3 3 3
5 3 3 3 3 3 3
5 3 3 3 3 3 3
5 3 3 3 3 3 3
5 3 3 3 3 3 3
5 3 3 3 3 3 3
5 3 3 3 3 3 3
5 3 3 3 3 3 3
5 3 3 3 3 3 3
5 3 3 3 3 3 3
5 3 3 3 3 3 3
5 3 3 3 3 3 3
5 3 3 3 3 3 3
5 3 3 3 3 3 3
5 3 3 3 3 3 3
5 3 3 3 3 3 3
5 3 3 3 3 3 3
5 3 3 3 3 3 3
5 3 3 3 3 3 3
5 3 3 3 3 3 3
5 3 3 3 3 3 3
5 3 3 3 3 3 3
5 3 3 3 3 3 3
5 3 3 3 3 3 3
5 3 3 3 3 3 3
5 3 3 3 3 3 3
5 3 3 3 3 3 3
5 3 3 3 3 3 3
5 3 3 3 3 3 3
5 3 3 3 3 3 3
5 3 3 3 3 3 3
5 3 3 3 3 3 3
5 3 3 3 3 3 3
5 3 3 3 3 3 3
5 3 3 3 3 3 3
5 3 3 3 3 3 3
5 3 3 3 3 3 3
5 3 3 3 3 3 3
5 3 3 3 3 3 3
5 3 3 3 3 3 3
5 3 3 3 3 3 3
5 3 3 3 3 3 3
5 3 3 3 3 3 3
5 3 3 3 3 3 3
5 3 3 3 3 3 3
5 3 3 3 3 3 3
5 3 3 3 3 3 3
5 3 3 3 3 3 3
5 3 3 3 3 3 3
5 3 3 3 3 3 3
5 3 3 3 3 3 3
5 3 3 3 3 3 3
5 3 3 3 3 3 3
5 3 3 3 3 3 3
5 3 3 3 3 3 3
5 3 3 3 3 3 3
5 3 3 3 3 3 3
5 3 3 3 3 3 3
5 3 3 3 3 3 3
5 3 3 3 3 3 3
5 3 3 3 3 3 3
5 3 3 3 3 3 3
5 3 3 3 3 3 3
5 3 3 3 3 3 3
5 3 3 3 3 3 3
5 3 3 3 3 3 3
5 3 3 3 3 3 3
5 3 3 3 3 3 3
5 3 3 3 3 3 3
5 3 3 3 3 3 3
5 3 3 3 3 3 3
5 3 3 3 3 3 3
5 3 3 3 3 3 3
5 3 3 3 3 3 3
5 3 3 3 3 3 3
5 3 3 3 3 3 3
5 3 3 3 3 3 3
5 3 3 3 3 3 3
5 3 3 3 3 3 3
5 3 3 3 3 3 3
5 3 3 3 3 3 3
5 3 3 3 3 3 3
5 3 3 3 3 3 3
5 3 3 3 3 3 3
5 3 3 3 3 3 3
5 3 3 3 3 3 3
5 3 3 3 3 3 3
5 3 3 3 3 3 3
5 3 3 3 3 3 3
5 3 3 3 3 3 3
5 3 3 3 3 3 3
5 3 3 3 3 3 3
5 3 3 3 3 3 3
5 3 3 3 3 3 3
5 3 3 3 3 3 3
5 3 3 3 3 3 3
5 3 3 3 3 3 3
5 3 3 3 3 3 3
5 3 3 3 3 3 3
5 3 3 3 3 3 3
5 3 3 3 3 3 3
5 3 3 3 3 3 3
5 3 3 3 3 3 3
5 3 3 3 3 3 3
5 3 3 3 3 3 3
5 3 3 3 3 3 3
5 3 3 3 3 3 3
5 3 3 3 3 3 3
5 3 3 3 3 3 3
5 3 3 3 3 3 3
5 3 3 3 3 3 3
5 3 3 3 3 3 3
5 3 3 3 3 3 3
5 3 3 3 3 3 3
5 3 3 3 3 3 3
5 3 3 3 3 3 3
5 3 3 3 3 3 3
5 3 3 3 3 3 3
5 3 3 3 3 3 3
5 3 3 3 3 3 3
5 3 3 3 3 3 3
5 3 3 3 3 3 3
5 3 3 3 3 3 3
5 3 3 3 3 3 3
5 3 3 3 3 3 3
5 3 3 3 3 3 3
5 3 3 3 3 3 3
5 3 3 3 3 3 3
5 3 3 3 3 3 3
5 3 3 3 3 3 3
5 3 3 3 3 3 3
5 3 3 3 3 3 3
5 3 3 3 3 3 3
5 3 3 3 3 3 3
5 3 3 3 3 3 3
5 3 3 3 3 3 3
5 3 3 3 3 3 3
5 3 3 3 3 3 3
5 3 3 3 3 3 3
5 3 3 3 3 3 3
5 3 3 3 3 3 3
5 3 3 3 3 3 3
5 3 3 3 3 3 3
5 3 3 3 3 3 3
5 3 3 3 3 3 3
5 3 3 3 3 3 3
5 3 3 3 3 3 3
5 3 3 3 3 3 3
5 3 3 3 3 3 3
5 3 3 3 3 3 3
5 3 3 3 3 3 3
5 3 3 3 3 3 3
5 3 3 3 3 3 3
5 3 3 3 3 3 3
5 3 3 3 3 3 3
5 3 3 3 3 3 3
5 3 3 3 3 3 3
5 3 3 3 3 3 3
5 3 3 3 3 3 3
5 3 3 3 3 3 3
5 3 3 3 3 3 3
5 3 3 3 3 3 3
5 3 3 3 3 3 3
5 3 3 3 3 3 3
5 3 3 3 3 3 3
5 3 3 3 3 3 3
5 3 3 3 3 3 3
5 3 3 3 3 3 3
5 3 3 3 3 3 3
5 3 3 3 3 3 3
5 3 3 3 3 3 3
5 3 3 3 3 3 3
5 3 3 3 3 3 3
5 3 3 3 3 3 3
5 3 3 3 3 3 3
5 3 3 3 3 3 3
5 3 3 3 3 3 3
5 3 3 3 3 3 3
5 3 3 3 3 3 3
5 3 3 3 3 3 3
5 3 3 3 3 3 3
5 3 3 3 3 3 3
5 3 3 3 3 3 3
5 3 3 3 3 3 3
5 3 3 3 3 3 3
5 3 3 3 3 3 3
5 3 3 3 3 3 3
5 3 3 3 3 3 3
5 3 3 3 3 3 3
5 3 3 3 3 3 3
5 3 3 3 3 3 3
5 3 3 3 3 3 3
5 3 3 3 3 3 3
5 3 3 3 3 3 3
5 3 3 3 3 3 3
5 3 3 3 3 3 3
5 3 3 3 3 3 3
5 3 3 3 3 3 3
5 3 3 3 3 3 3
5 3 3 3 3 3 3
5 3 3 3 3 3 3
5 3 3 3 3 3 3
5 3 3 3 3 3 3
5 3 3 3 3 3 3
5 3 3 3 3 3 3
5 3 3 3 3 3 3
5 3 3 3 3 3 3
5 3 3 3 3 3 3
5 3 3 3 3 3 3
5 3 3 3 3 3 3
5 3 3 3 3 3 3
5 3 3 3 3 3 3
5 3 3 3 3 3 3
5 3 3 3 3 3 3
5 3 3 3 3 3 3
5 3 3 3 3 3 3
5 3 3 3 3 3 3
5 3 3 3 3 3 3
5 3 3 3 3 3 3
5 3 3 3 3 3 3
5 3 3 3 3 3 3
5 3 3 3 3 3 3
5 3 3 3 3 3 3
5 3 3 3 3 3 3
5 3 3 3 3 3 3
5 3 3 3 3 3 3
5 3 3 3 3 3 3
5 3 3 3 3 3 3
5 3 3 3 3 3 3
5 3 3 3 3 3 3
5 3 3 3 3 3 3
5 3 3 3 3 3 3
5 3 3 3 3 3 3
5 3 3 3 3 3 2
5 3 3 3 3 3 2
5 3 3 3 3 3 2
5 3 3 3 3 3 2
5 3 3 3 3 3 2
5 3 3 3 3 3 2
5 3 3 3 3 3 2
5 3 3 3 3 3 2
5 3 3 3 3 3 2
5 3 3 3 3 3 2
5 3 3 3 3 3 2
5 3 3 3 3 3 2
5 3 3 3 3 3 2
5 3 3 3 3 3 2
5 3 3 3 3 3 2
5 3 3 3 3 3 2
5 3 3 3 3 3 2
5 3 3 3 3 3 2
5 3 3 3 3 3 2
5 3 3 3 3 3 2
5 3 3 3 3 3 2
5 3 3 3 3 3 2
5 3 3 3 3 3 2
5 3 3 3 3 3 2
5 3 3 3 3 3 2
5 3 3 3 3 3 2
5 3 3 3 3 3 2
5 3 3 3 3 3 2
5 3 3 3 3 3 2
5 3 3 3 3 3 2
5 3 3 3 3 3 2
5 3 3 3 3 3 2
5 3 3 3 3 3 2
5 3 3 3 3 3 2
5 3 3 3 3 3 2
5 3 3 3 3 3 2
5 3 3 3 3 3 2
5 3 3 3 3 3 2
5 3 3 3 3 3 2
5 3 3 3 3 3 2
5 3 3 3 3 3 2
5 3 3 3 3 3 2
5 3 3 3 3 3 2
5 3 3 3 3 3 2
5 3 3 3 3 3 2
5 3 3 3 3 3 2
5 3 3 3 3 3 2
5 3 3 3 3 3 2
5 3 3 3 3 3 2
5 3 3 3 3 3 2
5 3 3 3 3 3 2
5 3 3 3 3 3 2
5 3 3 3 3 3 2
5 3 3 3 3 3 2
5 3 3 3 3 3 2
5 3 3 3 3 3 2
5 3 3 3 3 3 2
5 3 3 3 3 3 2
5 3 3 3 3 3 2
5 3 3 3 3 3 2
5 3 3 3 3 3 2
5 3 3 3 3 3 2
5 3 3 3 3 3 2
5 3 3 3 3 3 2
5 3 3 3 3 3 2
5 3 3 3 3 3 2
5 3 3 3 3 3 2
5 3 3 3 3 3 2
5 3 3 3 3 3 2
5 3 3 3 3 3 2
5 3 3 3 3 3 2
5 3 3 3 3 3 2
5 3 3 3 3 3 2
5 3 3 3 3 3 2
5 3 3 3 3 3 2
5 3 3 3 3 3 2
5 3 3 3 3 3 2
5 3 3 3 3 3 2
5 3 3 3 3 3 2
5 3 3 3 3 3 2
5 3 3 3 3 3 2
5 3 3 3 3 3 2
5 3 3 3 3 3 2
5 3 3 3 3 3 2
5 3 3 3 3 3 2
5 3 3 3 3 3 2
5 3 3 3 3 3 2
5 3 3 3 3 3 2
5 3 3 3 3 3 2
5 3 3 3 3 3 2
5 3 3 3 3 3 2
5 3 3 3 3 3 2
5 3 3 3 3 3 2
5 3 3 3 3 3 2
5 3 3 3 3 3 2
5 3 3 3 3 3 2
5 3 3 3 3 3 2
5 3 3 3 3 3 2
5 3 3 3 3 3 2
5 3 3 3 3 3 2
5 3 3 3 3 3 2
5 3 3 3 3 3 2
5 3 3 3 3 3 2
5 3 3 3 3 3 2
5 3 3 3 3 3 2
5 3 3 3 3 3 2
5 3 3 3 3 3 2
5 3 3 3 3 3 2
5 3 3 3 3 3 2
5 3 3 3 3 3 2
5 3 3 3 3 3 2
5 3 3 3 3 3 2
5 3 3 3 3 3 2
5 3 3 3 3 3 2
5 3 3 3 3 3 2
5 3 3 3 3 3 2
5 3 3 3 3 3 2
5 3 3 3 3 3 2
5 3 3 3 3 3 2
5 3 3 3 3 3 2
5 3 3 3 3 3 2
5 3 3 3 3 3 2
5 3 3 3 3 3 2
5 3 3 3 3 3 2
5 3 3 3 3 3 2
5 3 3 3 3 3 2
5 3 3 3 3 3 2
5 3 3 3 3 3 2
5 3 3 3 3 3 2
5 3 3 3 3 3 2
5 3 3 3 3 3 2
5 3 3 3 3 3 2
5 3 3 3 3 3 2
5 3 3 3 3 3 2
5 3 3 3 3 3 2
5 3 3 3 3 3 2
5 3 3 3 3 3 2
5 3 3 3 3 3 2
5 3 3 3 3 3 2
5 3 3 3 3 3 2
5 3 3 3 3 3 2
5 3 3 3 3 3 2
5 3 3 3 3 3 2
5 3 3 3 3 3 2
5 3 3 3 3 3 2
5 3 3 3 3 3 2
5 3 3 3 3 3 2
5 3 3 3 3 3 2
5 3 3 3 3 3 2
5 3 3 3 3 3 2
5 3 3 3 3 3 2
5 3 3 3 3 3 2
5 3 3 3 3 3 2
5 3 3 3 3 3 2
5 3 3 3 3 3 2
5 3 3 3 3 3 2
5 3 3 3 3 3 2
5 3 3 3 3 3 2
5 3 3 3 3 3 2
5 3 3 3 3 3 2
5 3 3 3 3 3 2
5 3 3 3 3 3 2
5 3 3 3 3 3 2
5 3 3 3 3 3 2
5 3 3 3 3 3 2
5 3 3 3 3 3 2
5 3 3 3 3 3 2
5 3 3 3 3 3 2
5 3 3 3 3 3 2
5 3 3 3 3 3 2
5 3 3 3 3 3 2
5 3 3 3 3 3 2
5 3 3 3 3 3 2
5 3 3 3 3 3 2
5 3 3 3 3 3 2
5 3 3 3 3 3 2
5 3 3 3 3 3 2
5 3 3 3 3 3 2
5 3 3 3 3 3 2
5 3 3 3 3 3 2
5 3 3 3 3 3 2
5 3 3 3 3 3 2
5 3 3 3 3 3 2
5 3 3 3 3 3 2
5 3 3 3 3 3 2
5 3 3 3 3 3 2
5 3 3 3 3 3 2
5 3 3 3 3 3 2
5 3 3 3 3 3 2
5 3 3 3 3 3 2
5 3 3 3 3 3 2
5 3 3 3 3 3 2
5 3 3 3 3 3 2
5 3 3 3 3 3 2
5 3 3 3 3 3 2
5 3 3 3 3 3 2
5 3 3 3 3 3 2
5 3 3 3 3 3 2
5 3 3 3 3 3 2
5 3 3 3 3 3 2
5 3 3 3 3 3 2
5 3 3 3 3 3 2
5 3 3 3 3 3 2
5 3 3 3 3 3 2
5 3 3 3 3 3 2
5 3 3 3 3 3 2
5 3 3 3 3 3 2
5 3 3 3 3 3 2
5 3 3 3 3 3 2
5 3 3 3 3 3 2
5 3 3 3 3 3 2
5 3 3 3 3 3 2
5 3 3 3 3 3 2
5 3 3 3 3 3 2
5 3 3 3 3 3 2
5 3 3 3 3 3 2
5 3 3 3 3 3 2
5 3 3 3 3 3 2
5 3 3 3 3 3 2
5 3 3 3 3 3 2
5 3 3 3 3 3 2
5 3 3 3 3 3 2
5 3 3 3 3 3 2
5 3 3 3 3 3 2
5 3 3 3 3 3 2
5 3 3 3 3 3 2
5 3 3 3 3 3 2
5 3 3 3 3 3 2
5 3 3 3 3 3 2
5 3 3 3 3 3 2
5 3 3 3 3 3 2
5 3 3 3 3 3 2
5 3 3 3 3 3 2
5 3 3 3 3 3 2
5 3 3 3 3 3 2
5 3 3 3 3 3 2
5 3 3 3 3 3 2
5 3 3 3 3 3 2
5 3 3 3 3 3 2
5 3 3 3 3 3 2
5 3 3 3 3 3 2
5 3 3 3 3 3 2
5 3 3 3 3 3 2
5 3 3 3 3 3 2
5 3 3 3 3 3 2
5 3 3 3 3 3 2
5 3 3 3 3 3 2
5 3 3 3 3 3 2
5 3 3 3 3 3 2
5 3 3 3 3 3 2
5 3 3 3 3 3 2
5 3 3 3 3 3 2
5 3 3 3 3 3 2
5 3 3 3 3 3 2
5 3 3 3 3 3 2
5 3 3 3 3 3 2
5 3 3 3 3 3 2
5 3 3 3 3 3 2
5 3 3 3 3 3 2
5 3 3 3 3 3 2
5 3 3 3 3 3 2
5 3 3 3 3 3 2
5 3 3 3 3 3 2
5 3 3 3 3 3 2
5 3 3 3 3 3 2
5 3 3 3 3 3 2
5 3 3 3 3 3 2
5 3 3 3 3 3 2
5 3 3 3 3 3 2
5 3 3 3 3 3 2
5 3 3 3 3 3 2
5 3 3 3 3 3 2
5 3 3 3 3 3 2
5 3 3 3 3 3 2
5 3 3 3 3 3 2
5 3 3 3 3 3 2
5 3 3 3 3 3 2
5 3 3 3 3 3 2
5 3 3 3 3 3 2
5 3 3 3 3 3 2
5 3 3 3 3 3 2
5 3 3 3 3 3 2
5 3 3 3 3 3 2
5 3 3 3 3 3 2
5 3 3 3 3 3 2
5 3 3 3 3 3 2
5 3 3 3 3 3 2
5 3 3 3 3 3 2
5 3 3 3 3 3 2
5 3 3 3 3 3 2
5 3 3 3 3 3 2
5 3 3 3 3 3 2
5 3 3 3 3 3 2
5 3 3 3 3 3 2
5 3 3 3 3 3 2
5 3 3 3 3 3 2
5 3 3 3 3 3 2
5 3 3 3 3 3 2
5 3 3 3 3 3 2
5 3 3 3 3 3 2
5 3 3 3 3 3 2
5 3 3 3 3 3 2
5 3 3 3 3 3 2
5 3 3 3 3 3 2
5 3 3 3 3 3 2
5 3 3 3 3 3 2
5 3 3 3 3 3 2
5 3 3 3 3 3 2
5 3 3 3 3 3 2
5 3 3 3 3 3 2
5 3 3 3 3 3 2
5 3 3 3 3 3 2
5 3 3 3 3 3 2
5 3 3 3 3 3 2
5 3 3 3 3 3 2
5 3 3 3 3 3 2
5 3 3 3 3 3 2
5 3 3 3 3 3 2
5 3 3 3 3 3 2
5 3 3 3 3 3 2
5 3 3 3 3 3 2
5 3 3 3 3 3 2
5 3 3 3 3 3 2
5 3 3 3 3 3 2
5 3 3 3 3 3 2
5 3 3 3 3 3 2
5 3 3 3 3 3 2
5 3 3 3 3 3 2
5 3 3 3 3 3 2
5 3 3 3 3 3 2
5 3 3 3 3 3 2
5 3 3 3 3 3 2
5 3 3 3 3 3 2
5 3 3 3 3 3 2
5 3 3 3 3 3 2
5 3 3 3 3 3 2
5 3 3 3 3 3 2
5 3 3 3 3 3 2
5 3 3 3 3 3 2
5 3 3 3 3 3 2
5 3 3 3 3 3 2
5 3 3 3 3 3 2
5 3 3 3 3 3 2
5 3 3 3 3 3 2
5 3 3 3 3 3 2
5 3 3 3 3 3 2
5 3 3 3 3 3 2
5 3 3 3 3 3 2
5 3 3 3 3 3 2
5 3 3 3 3 3 2
5 3 3 3 3 3 2
5 3 3 3 3 3 2
5 3 3 3 3 3 2
5 3 3 3 3 3 2
5 3 3 3 3 3 2
5 3 3 3 3 3 2
5 3 3 3 3 3 2
5 3 3 3 3 3 2
5 3 3 3 3 3 2
5 3 3 3 3 3 2
5 3 3 3 3 3 2
5 3 3 3 3 3 2
5 3 3 3 3 3 2
5 3 3 3 3 3 2
5 3 3 3 3 3 2
5 3 3 3 3 3 2
5 3 3 3 3 3 2
5 3 3 3 3 3 2
5 3 3 3 3 3 2
5 3 3 3 3 3 2
5 3 3 3 3 3 2
5 3 3 3 3 3 2
5 3 3 3 3 3 2
5 3 3 3 3 3 2
5 3 3 3 3 3 2
5 3 3 3 3 3 2
5 3 3 3 3 3 2
5 3 3 3 3 3 2
5 3 3 3 3 3 2
5 3 3 3 3 3 2
5 3 3 3 3 3 2
5 3 3 3 3 3 2
5 3 3 3 3 3 2
5 3 3 3 3 3 2
5 3 3 3 3 3 2
5 3 3 3 3 3 2
5 3 3 3 3 3 2
5 3 3 3 3 3 2
5 3 3 3 3 3 2
5 3 3 3 3 3 2
5 3 3 3 3 3 2
5 3 3 3 3 3 2
5 3 3 3 3 3 2
5 3 3 3 3 3 2
5 3 3 3 3 3 2
5 3 3 3 3 3 2
5 3 3 3 3 3 2
5 3 3 3 3 3 2
5 3 3 3 3 3 2
5 3 3 3 3 3 2
5 3 3 3 3 3 2
5 3 3 3 3 3 2
5 3 3 3 3 3 2
5 3 3 3 3 3 2
5 3 3 3 3 3 2
5 3 3 3 3 3 2
5 3 3 3 3 3 2
5 3 3 3 3 3 2
5 3 3 3 3 3 2
5 3 3 3 3 3 2
5 3 3 3 3 3 2
5 3 3 3 3 3 2
5 3 3 3 3 3 2
5 3 3 3 3 3 2
5 3 3 3 3 3 2
5 3 3 3 3 3 2
5 3 3 3 3 3 2
5 3 3 3 3 3 2
5 3 3 3 3 3 2
5 3 3 3 3 3 2
5 3 3 3 3 3 2
5 3 3 3 3 3 2
5 3 3 3 3 3 2
5 3 3 3 3 3 2
5 3 3 3 3 3 2
5 3 3 3 3 3 2
5 3 3 3 3 3 2
5 3 3 3 3 3 2
5 3 3 3 3 3 2
5 3 3 3 3 3 2
5 3 3 3 3 3 2
5 3 3 3 3 3 2
5 3 3 3 3 3 2
5 3 3 3 3 3 2
5 3 3 3 3 3 2
5 3 3 3 3 3 2
5 3 3 3 3 3 2
5 3 3 3 3 3 2
5 3 3 3 3 3 2
5 3 3 3 3 3 2
5 3 3 3 3 3 2
5 3 3 3 3 3 2
5 3 3 3 3 3 2
5 3 3 3 3 3 2
5 3 3 3 3 3 2
5 3 3 3 3 3 2
5 3 3 3 3 3 2
5 3 3 3 3 3 2
5 3 3 3 3 3 2
5 3 3 3 3 3 2
5 3 3 3 3 3 2
5 3 3 3 3 3 2
5 3 3 3 3 3 2
5 3 3 3 3 3 2
5 3 3 3 3 3 2
5 3 3 3 3 3 2
5 3 3 3 3 3 2
5 3 3 3 3 3 2
5 3 3 3 3 3 2
5 3 3 3 3 3 2
5 3 3 3 3 3 2
5 3 3 3 3 3 2
5 3 3 3 3 3 2
5 3 3 3 3 3 2
5 3 3 3 3 3 2
5 3 3 3 3 3 2
5 3 3 3 3 3 2
5 3 3 3 3 3 2
5 3 3 3 3 3 2
5 3 3 3 3 3 2
5 3 3 3 3 3 2
5 3 3 3 3 3 2
5 3 3 3 3 3 2
5 3 3 3 3 3 2
5 3 3 3 3 3 2
5 3 3 3 3 3 2
5 3 3 3 3 3 2
5 3 3 3 3 3 2
5 3 3 3 3 3 2
5 3 3 3 3 3 2
5 3 3 3 3 3 2
5 3 3 3 3 3 2
5 3 3 3 3 3 2
5 3 3 3 3 3 2
5 3 3 3 3 3 2
5 3 3 3 3 3 2
5 3 3 3 3 3 2
5 3 3 3 3 3 2
5 3 3 3 3 3 2
5 3 3 3 3 3 2
5 3 3 3 3 3 2
5 3 3 3 3 3 2
5 3 3 3 3 3 2
5 3 3 3 3 3 2
5 3 3 3 3 3 2
5 3 3 3 3 3 2
5 3 3 3 3 3 2
5 3 3 3 3 3 2
5 3 3 3 3 3 2
5 3 3 3 3 3 2
5 3 3 3 3 3 2
5 3 3 3 3 3 2
5 3 3 3 3 3 2
5 3 3 3 3 3 2
5 3 3 3 3 3 2
5 3 3 3 3 3 2
5 3 3 3 3 3 2
5 3 3 3 3 3 2
5 3 3 3 3 3 2
5 3 3 3 3 3 2
5 3 3 3 3 3 2
5 3 3 3 3 3 2
5 3 3 3 3 3 2
5 3 3 3 3 3 2
5 3 3 3 3 3 2
5 3 3 3 3 3 2
5 3 3 3 3 3 2
5 3 3 3 3 3 2
5 3 3 3 3 3 2
5 3 3 3 3 3 2
5 3 3 3 3 3 2
5 3 3 3 3 3 2
5 3 3 3 3 3 2
5 3 3 3 3 3 2
5 3 3 3 3 3 2
5 3 3 3 3 3 2
5 3 3 3 3 3 2
5 3 3 3 3 3 2
5 3 3 3 3 3 2
5 3 3 3 3 3 2
5 3 3 3 3 3 2
5 3 3 3 3 3 2
5 3 3 3 3 3 2
5 3 3 3 3 3 2
5 3 3 3 3 3 2
5 3 3 3 3 3 2
5 3 3 3 3 3 2
5 3 3 3 3 3 2
5 3 3 3 3 3 2
5 3 3 3 3 3 2
5 3 3 3 3 3 2
5 3 3 3 3 3 2
5 3 3 3 3 3 2
5 3 3 3 3 3 2
5 3 3 3 3 3 2
5 3 3 3 3 3 2
5 3 3 3 3 3 2
5 3 3 3 3 3 2
5 3 3 3 3 3 2
5 3 3 3 3 3 2
5 3 3 3 3 3 2
5 3 3 3 3 3 2
5 3 3 3 3 3 2
5 3 3 3 3 3 2
5 3 3 3 3 3 2
5 3 3 3 3 3 2
5 3 3 3 3 3 2
5 3 3 3 3 3 2
5 3 3 3 3 3 2
5 3 3 3 3 3 2
5 3 3 3 3 3 2
5 3 3 3 3 3 2
5 3 3 3 3 3 2
5 3 3 3 3 3 2
5 3 3 3 3 3 2
5 3 3 3 3 3 2
5 3 3 3 3 3 2
5 3 3 3 3 3 2
5 3 3 3 3 3 2
5 3 3 3 3 3 2
5 3 3 3 3 3 2
5 3 3 3 3 3 2
5 3 3 3 3 3 2
5 3 3 3 3 3 2
5 3 3 3 3 3 2
5 3 3 3 3 3 2
5 3 3 3 3 3 2
5 3 3 3 3 3 2
5 3 3 3 3 3 2
5 3 3 3 3 3 2
5 3 3 3 3 3 2
5 3 3 3 3 3 2
5 3 3 3 3 3 2
5 3 3 3 3 3 2
5 3 3 3 3 3 2
5 3 3 3 3 3 2
5 3 3 3 3 3 2
5 3 3 3 3 3 2
5 3 3 3 3 3 2
5 3 3 3 3 3 2
5 3 3 3 3 3 2
5 3 3 3 3 3 2
5 3 3 3 3 3 2
5 3 3 3 3 3 2
5 3 3 3 3 3 2
5 3 3 3 3 3 2
5 3 3 3 3 3 2
5 3 3 3 3 3 2
5 3 3 3 3 3 2
5 3 3 3 3 3 2
5 3 3 3 3 3 2
5 3 3 3 3 3 2
5 3 3 3 3 3 2
5 3 3 3 3 3 2
5 3 3 3 3 3 2
5 3 3 3 3 3 2
5 3 3 3 3 3 2
5 3 3 3 3 3 2
5 3 3 3 3 3 2
5 3 3 3 3 3 2
5 3 3 3 3 3 2
5 3 3 3 3 3 2
5 3 3 3 3 3 2
5 3 3 3 3 3 2
5 3 3 3 3 3 2
5 3 3 3 3 3 2
5 3 3 3 3 3 2
5 3 3 3 3 3 2
5 3 3 3 3 3 2
5 3 3 3 3 3 2
5 3 3 3 3 3 2
5 3 3 3 3 3 2
5 3 3 3 3 3 2
5 3 3 3 3 3 2
5 3 3 3 3 3 2
5 3 3 3 3 3 2
5 3 3 3 3 3 2
5 3 3 3 3 3 2
5 3 3 3 3 3 2
5 3 3 3 3 3 2
5 3 3 3 3 3 2
5 3 3 3 3 3 2
5 3 3 3 3 3 2
5 3 3 3 3 3 2
5 3 3 3 3 3 2
5 3 3 3 3 3 2
5 3 3 3 3 3 2
5 3 3 3 3 3 2
5 3 3 3 3 3 2
5 3 3 3 3 3 2
5 3 3 3 3 3 2
5 3 3 3 3 3 2
5 3 3 3 3 3 2
5 3 3 3 3 3 2
5 3 3 3 3 3 2
5 3 3 3 3 3 2
5 3 3 3 3 3 2
5 3 3 3 3 3 2
5 3 3 3 3 3 2
5 3 3 3 3 3 2
5 3 3 3 3 3 2
5 3 3 3 3 3 2
5 3 3 3 3 3 2
5 3 3 3 3 3 2
5 3 3 3 3 3 2
5 3 3 3 3 3 2
5 3 3 3 3 3 2
5 3 3 3 3 3 2
5 3 3 3 3 3 2
5 3 3 3 3 3 2
5 3 3 3 3 3 2
5 3 3 3 3 3 2
5 3 3 3 3 3 2
5 3 3 3 3 3 2
5 3 3 3 3 3 2
5 3 3 3 3 3 2
5 3 3 3 3 3 2
5 3 3 3 3 3 2
5 3 3 3 3 3 2
5 3 3 3 3 3 2
5 3 3 3 3 3 2
5 3 3 3 3 3 2
5 3 3 3 3 3 2
5 3 3 3 3 3 2
5 3 3 3 3 3 2
5 3 3 3 3 3 2
5 3 3 3 3 3 2
5 3 3 3 3 3 2
5 3 3 3 3 3 2
5 3 3 3 3 3 2
5 3 3 3 3 3 2
5 3 3 3 3 3 2
5 3 3 3 3 3 2
5 3 3 3 3 3 2
5 3 3 3 3 3 2
5 3 3 3 3 3 2
5 3 3 3 3 3 2
5 3 3 3 3 3 2
5 3 3 3 3 3 2
5 3 3 3 3 3 2
5 3 3 3 3 3 2
5 3 3 3 3 3 2
5 3 3 3 3 3 2
5 3 3 3 3 3 2
5 3 3 3 3 3 2
5 3 3 3 3 3 2
5 3 3 3 3 3 2
5 3 3 3 3 3 2
5 3 3 3 3 3 2
5 3 3 3 3 3 2
5 3 3 3 3 3 2
5 3 3 3 3 3 2
5 3 3 3 3 3 2
5 3 3 3 3 3 2
5 3 3 3 3 3 2
5 3 3 3 3 3 2
5 3 3 3 3 3 2
5 3 3 3 3 3 2
5 3 3 3 3 3 2
5 3 3 3 3 3 2
5 3 3 3 3 3 2
5 3 3 3 3 3 2
5 3 3 3 3 3 2
5 3 3 3 3 3 2
5 3 3 3 3 3 2
5 3 3 3 3 3 2
5 3 3 3 3 3 2
5 3 3 3 3 3 2
5 3 3 3 3 3 2
5 3 3 3 3 3 2
5 3 3 3 3 3 2
5 3 3 3 3 3 2
5 3 3 3 3 3 2
5 3 3 3 3 3 2
5 3 3 3 3 3 2
5 3 3 3 3 3 2
5 3 3 3 3 3 2
5 3 3 3 3 3 2
5 3 3 3 3 3 2
5 3 3 3 3 3 2
5 3 3 3 3 3 2
5 3 3 3 3 3 2
5 3 3 3 3 3 2
5 3 3 3 3 3 2
5 3 3 3 3 3 2
5 3 3 3 3 3 2
5 3 3 3 3 3 2
5 3 3 3 3 3 2
5 3 3 3 3 3 2
5 3 3 3 3 3 2
5 3 3 3 3 3 2
5 3 3 3 3 3 2
5 3 3 3 3 3 2
5 3 3 3 3 3 2
5 3 3 3 3 3 2
5 3 3 3 3 3 2
5 3 3 3 3 3 2
5 3 3 3 3 3 2
5 3 3 3 3 3 2
5 3 3 3 3 3 2
5 3 3 3 3 3 2
5 3 3 3 3 3 2
5 3 3 3 3 3 2
5 3 3 3 3 3 2
5 3 3 3 3 3 2
5 3 3 3 3 3 2
5 3 3 3 3 3 2
5 3 3 3 3 3 2
5 3 3 3 3 3 2
5 3 3 3 3 3 2
5 3 3 3 3 3 2
5 3 3 3 3 3 2
5 3 3 3 3 3 2
5 3 3 3 3 3 2
5 3 3 3 3 3 2
5 3 3 3 3 3 2
5 3 3 3 3 3 2
5 3 3 3 3 3 2
5 3 3 3 3 3 1
5 3 3 3 3 3 1
5 3 3 3 3 3 1
5 3 3 3 3 3 1
5 3 3 3 3 3 1
5 3 3 3 3 3 1
5 3 3 3 3 3 1
5 3 3 3 3 3 1
5 3 3 3 3 3 1
5 3 3 3 3 3 1
5 3 3 3 3 3 1
5 3 3 3 3 3 1
5 3 3 3 3 3 1
5 3 3 3 3 3 1
5 3 3 3 3 3 1
5 3 3 3 3 3 1
5 3 3 3 3 3 1
5 3 3 3 3 3 1
5 3 3 3 3 3 1
5 3 3 3 3 3 1
5 3 3 3 3 3 1
5 3 3 3 3 3 1
5 3 3 3 3 3 1
5 3 3 3 3 3 1
5 3 3 3 3 3 1
5 3 3 3 3 3 1
5 3 3 3 3 3 1
5 3 3 3 3 3 1
5 3 3 3 3 3 1
5 3 3 3 3 3 1
5 3 3 3 3 3 1
5 3 3 3 3 3 1
5 3 3 3 3 3 1
5 3 3 3 3 3 1
5 3 3 3 3 3 1
5 3 3 3 3 3 1
5 3 3 3 3 3 1
5 3 3 3 3 3 1
5 3 3 3 3 3 1
5 3 3 3 3 3 1
5 3 3 3 3 3 1
5 3 3 3 3 3 1
5 3 3 3 3 3 1
5 3 3 3 3 3 1
5 3 3 3 3 3 1
5 3 3 3 3 3 1
5 3 3 3 3 3 1
5 3 3 3 3 3 1
5 3 3 3 3 3 1
5 3 3 3 3 3 1
5 3 3 3 3 3 1
5 3 3 3 3 3 1
5 3 3 3 3 3 1
5 3 3 3 3 3 1
5 3 3 3 3 3 1
5 3 3 3 3 3 1
5 3 3 3 3 3 1
5 3 3 3 3 3 1
5 3 3 3 3 3 1
5 3 3 3 3 3 1
5 3 3 3 3 3 1
5 3 3 3 3 3 1
5 3 3 3 3 3 1
5 3 3 3 3 3 1
5 3 3 3 3 3 1
5 3 3 3 3 3 1
5 3 3 3 3 3 1
5 3 3 3 3 3 1
5 3 3 3 3 3 1
5 3 3 3 3 3 1
5 3 3 3 3 3 1
5 3 3 3 3 3 1
5 3 3 3 3 3 1
5 3 3 3 3 3 1
5 3 3 3 3 3 1
5 3 3 3 3 3 1
5 3 3 3 3 3 1
5 3 3 3 3 3 1
5 3 3 3 3 3 1
5 3 3 3 3 3 1
5 3 3 3 3 3 1
5 3 3 3 3 3 1
5 3 3 3 3 3 1
5 3 3 3 3 3 1
5 3 3 3 3 3 1
5 3 3 3 3 3 1
5 3 3 3 3 3 1
5 3 3 3 3 3 1
5 3 3 3 3 3 1
5 3 3 3 3 3 1
5 3 3 3 3 3 1
5 3 3 3 3 3 1
5 3 3 3 3 3 1
5 3 3 3 3 3 1
5 3 3 3 3 3 1
5 3 3 3 3 3 1
5 3 3 3 3 3 1
5 3 3 3 3 3 1
5 3 3 3 3 3 1
5 3 3 3 3 3 1
5 3 3 3 3 3 1
5 3 3 3 3 3 1
5 3 3 3 3 3 1
5 3 3 3 3 3 1
5 3 3 3 3 3 1
5 3 3 3 3 3 1
5 3 3 3 3 3 1
5 3 3 3 3 3 1
5 3 3 3 3 3 1
5 3 3 3 3 3 1
5 3 3 3 3 3 1
5 3 3 3 3 3 1
5 3 3 3 3 3 1
5 3 3 3 3 3 1
5 3 3 3 3 3 1
5 3 3 3 3 3 1
5 3 3 3 3 3 1
5 3 3 3 3 3 1
5 3 3 3 3 3 1
5 3 3 3 3 3 1
5 3 3 3 3 3 1
5 3 3 3 3 3 1
5 3 3 3 3 3 1
5 3 3 3 3 3 1
5 3 3 3 3 3 1
5 3 3 3 3 3 1
5 3 3 3 3 3 1
5 3 3 3 3 3 1
5 3 3 3 3 3 1
5 3 3 3 3 3 1
5 3 3 3 3 3 1
5 3 3 3 3 3 1
5 3 3 3 3 3 1
5 3 3 3 3 3 1
5 3 3 3 3 3 1
5 3 3 3 3 3 1
5 3 3 3 3 3 1
5 3 3 3 3 3 1
5 3 3 3 3 3 1
5 3 3 3 3 3 1
5 3 3 3 3 3 1
5 3 3 3 3 3 1
5 3 3 3 3 3 1
5 3 3 3 3 3 1
5 3 3 3 3 3 1
5 3 3 3 3 3 1
5 3 3 3 3 3 1
5 3 3 3 3 3 1
5 3 3 3 3 3 1
5 3 3 3 3 3 1
5 3 3 3 3 3 1
5 3 3 3 3 3 1
5 3 3 3 3 3 1
5 3 3 3 3 3 1
5 3 3 3 3 3 1
5 3 3 3 3 3 1
5 3 3 3 3 3 1
5 3 3 3 3 3 1
5 3 3 3 3 3 1
5 3 3 3 3 3 1
5 3 3 3 3 3 1
5 3 3 3 3 3 1
5 3 3 3 3 3 1
5 3 3 3 3 3 1
5 3 3 3 3 3 1
5 3 3 3 3 3 1
5 3 3 3 3 3 1
5 3 3 3 3 3 1
5 3 3 3 3 3 1
5 3 3 3 3 3 1
5 3 3 3 3 3 1
5 3 3 3 3 3 1
5 3 3 3 3 3 1
5 3 3 3 3 3 1
5 3 3 3 3 3 1
5 3 3 3 3 3 1
5 3 3 3 3 3 1
5 3 3 3 3 3 1
5 3 3 3 3 3 1
5 3 3 3 3 3 1
5 3 3 3 3 3 1
5 3 3 3 3 3 1
5 3 3 3 3 3 1
5 3 3 3 3 3 1
5 3 3 3 3 3 1
5 3 3 3 3 3 1
5 3 3 3 3 3 1
5 3 3 3 3 3 1
5 3 3 3 3 3 1
5 3 3 3 3 3 1
5 3 3 3 3 3 1
5 3 3 3 3 3 1
5 3 3 3 3 3 1
5 3 3 3 3 3 1
5 3 3 3 3 3 1
5 3 3 3 3 3 1
5 3 3 3 3 3 1
5 3 3 3 3 3 1
5 3 3 3 3 3 1
5 3 3 3 3 3 1
5 3 3 3 3 3 1
5 3 3 3 3 3 1
5 3 3 3 3 3 1
5 3 3 3 3 3 1
5 3 3 3 3 3 1
5 3 3 3 3 3 1
5 3 3 3 3 3 1
5 3 3 3 3 3 1
5 3 3 3 3 3 1
5 3 3 3 3 3 1
5 3 3 3 3 3 1
5 3 3 3 3 3 1
5 3 3 3 3 3 1
5 3 3 3 3 3 1
5 3 3 3 3 3 1
5 3 3 3 3 3 1
5 3 3 3 3 3 1
5 3 3 3 3 3 1
5 3 3 3 3 3 1
5 3 3 3 3 3 1
5 3 3 3 3 3 1
5 3 3 3 3 3 1
5 3 3 3 3 3 1
5 3 3 3 3 3 1
5 3 3 3 3 3 1
5 3 3 3 3 3 1
5 3 3 3 3 3 1
5 3 3 3 3 3 1
5 3 3 3 3 3 1
5 3 3 3 3 3 1
5 3 3 3 3 3 1
5 3 3 3 3 3 1
5 3 3 3 3 3 1
5 3 3 3 3 3 1
5 3 3 3 3 3 1
5 3 3 3 3 3 1
5 3 3 3 3 3 1
5 3 3 3 3 3 1
5 3 3 3 3 3 1
5 3 3 3 3 3 1
5 3 3 3 3 3 1
5 3 3 3 3 3 1
5 3 3 3 3 3 1
5 3 3 3 3 3 1
5 3 3 3 3 3 1
5 3 3 3 3 3 1
5 3 3 3 3 3 1
5 3 3 3 3 3 1
5 3 3 3 3 3 1
5 3 3 3 3 3 1
5 3 3 3 3 3 1
5 3 3 3 3 3 1
5 3 3 3 3 3 1
5 3 3 3 3 3 1
5 3 3 3 3 3 1
5 3 3 3 3 3 1
5 3 3 3 3 3 1
5 3 3 3 3 3 1
5 3 3 3 3 3 1
5 3 3 3 3 3 1
5 3 3 3 3 3 1
5 3 3 3 3 3 1
5 3 3 3 3 3 1
5 3 3 3 3 3 1
5 3 3 3 3 3 1
5 3 3 3 3 3 1
5 3 3 3 3 3 1
5 3 3 3 3 3 1
5 3 3 3 3 3 1
5 3 3 3 3 3 1
5 3 3 3 3 3 1
5 3 3 3 3 3 1
5 3 3 3 3 3 1
5 3 3 3 3 3 1
5 3 3 3 3 3 1
5 3 3 3 3 3 1
5 3 3 3 3 3 1
5 3 3 3 3 3 1
5 3 3 3 3 3 1
5 3 3 3 3 3 1
5 3 3 3 3 3 1
5 3 3 3 3 3 1
5 3 3 3 3 3 1
5 3 3 3 3 3 1
5 3 3 3 3 3 1
5 3 3 3 3 3 1
5 3 3 3 3 3 1
5 3 3 3 3 3 1
5 3 3 3 3 3 1
5 3 3 3 3 3 1
5 3 3 3 3 3 1
5 3 3 3 3 3 1
5 3 3 3 3 3 1
5 3 3 3 3 3 1
5 3 3 3 3 3 1
5 3 3 3 3 3 1
5 3 3 3 3 3 1
5 3 3 3 3 3 1
5 3 3 3 3 3 1
5 3 3 3 3 3 1
5 3 3 3 3 3 1
5 3 3 3 3 3 1
5 3 3 3 3 3 1
5 3 3 3 3 3 1
5 3 3 3 3 3 1
5 3 3 3 3 3 1
5 3 3 3 3 3 1
5 3 3 3 3 3 1
5 3 3 3 3 3 1
5 3 3 3 3 3 1
5 3 3 3 3 3 1
5 3 3 3 3 3 1
5 3 3 3 3 3 1
5 3 3 3 3 3 1
5 3 3 3 3 3 1
5 3 3 3 3 3 1
5 3 3 3 3 3 1
5 3 3 3 3 3 1
5 3 3 3 3 3 1
5 3 3 3 3 3 1
5 3 3 3 3 3 1
5 3 3 3 3 3 1
5 3 3 3 3 3 1
5 3 3 3 3 3 1
5 3 3 3 3 3 1
5 3 3 3 3 3 1
5 3 3 3 3 3 1
5 3 3 3 3 3 1
5 3 3 3 3 3 1
5 3 3 3 3 3 1
5 3 3 3 3 3 1
5 3 3 3 3 3 1
5 3 3 3 3 3 1
5 3 3 3 3 3 1
5 3 3 3 3 3 1
5 3 3 3 3 3 1
5 3 3 3 3 3 1
5 3 3 3 3 3 1
5 3 3 3 3 3 1
5 3 3 3 3 3 1
5 3 3 3 3 3 1
5 3 3 3 3 3 1
5 3 3 3 3 3 1
5 3 3 3 3 3 1
5 3 3 3 3 3 1
5 3 3 3 3 3 1
5 3 3 3 3 3 1
5 3 3 3 3 3 1
5 3 3 3 3 3 1
5 3 3 3 3 3 1
5 3 3 3 3 3 1
5 3 3 3 3 3 1
5 3 3 3 3 3 1
5 3 3 3 3 3 1
5 3 3 3 3 3 1
5 3 3 3 3 3 1
5 3 3 3 3 3 1
5 3 3 3 3 3 1
5 3 3 3 3 3 1
5 3 3 3 3 3 1
5 3 3 3 3 3 1
5 3 3 3 3 3 1
5 3 3 3 3 3 1
5 3 3 3 3 3 1
5 3 3 3 3 3 1
5 3 3 3 3 3 1
5 3 3 3 3 3 1
5 3 3 3 3 3 1
5 3 3 3 3 3 1
5 3 3 3 3 3 1
5 3 3 3 3 3 1
5 3 3 3 3 3 1
5 3 3 3 3 3 1
5 3 3 3 3 3 1
5 3 3 3 3 3 1
5 3 3 3 3 3 1
5 3 3 3 3 3 1
5 3 3 3 3 3 1
5 3 3 3 3 3 1
5 3 3 3 3 3 1
5 3 3 3 3 3 1
5 3 3 3 3 3 1
5 3 3 3 3 3 1
5 3 3 3 3 3 1
5 3 3 3 3 3 1
5 3 3 3 3 3 1
5 3 3 3 3 3 1
5 3 3 3 3 3 1
5 3 3 3 3 3 1
5 3 3 3 3 3 1
5 3 3 3 3 3 1
5 3 3 3 3 3 1
5 3 3 3 3 3 1
5 3 3 3 3 3 1
5 3 3 3 3 3 1
5 3 3 3 3 3 1
5 3 3 3 3 3 1
5 3 3 3 3 3 1
5 3 3 3 3 3 1
5 3 3 3 3 3 1
5 3 3 3 3 3 1
5 3 3 3 3 3 1
5 3 3 3 3 3 1
5 3 3 3 3 3 1
5 3 3 3 3 3 1
5 3 3 3 3 3 1
5 3 3 3 3 3 1
5 3 3 3 3 3 1
5 3 3 3 3 3 1
5 3 3 3 3 3 1
5 3 3 3 3 3 1
5 3 3 3 3 3 1
5 3 3 3 3 3 1
5 3 3 3 3 3 1
5 3 3 3 3 3 1
5 3 3 3 3 3 1
5 3 3 3 3 3 1
5 3 3 3 3 3 1
5 3 3 3 3 3 1
5 3 3 3 3 3 1
5 3 3 3 3 3 1
5 3 3 3 3 3 1
5 3 3 3 3 3 1
5 3 3 3 3 3 1
5 3 3 3 3 3 1
5 3 3 3 3 3 1
5 3 3 3 3 3 1
5 3 3 3 3 3 1
5 3 3 3 3 3 1
5 3 3 3 3 3 1
5 3 3 3 3 3 1
5 3 3 3 3 3 1
5 3 3 3 3 3 1
5 3 3 3 3 3 1
5 3 3 3 3 3 1
5 3 3 3 3 3 1
5 3 3 3 3 3 1
5 3 3 3 3 3 1
5 3 3 3 3 3 1
5 3 3 3 3 3 1
5 3 3 3 3 3 1
5 3 3 3 3 3 1
5 3 3 3 3 3 1
5 3 3 3 3 3 1
5 3 3 3 3 3 1
5 3 3 3 3 3 1
5 3 3 3 3 3 1
5 3 3 3 3 3 1
5 3 3 3 3 3 1
5 3 3 3 3 3 1
5 3 3 3 3 3 1
5 3 3 3 3 3 1
5 3 3 3 3 3 1
5 3 3 3 3 3 1
5 3 3 3 3 3 1
5 3 3 3 3 3 1
5 3 3 3 3 3 1
5 3 3 3 3 3 1
5 3 3 3 3 3 1
5 3 3 3 3 3 1
5 3 3 3 3 3 1
5 3 3 3 3 3 1
5 3 3 3 3 3 1
5 3 3 3 3 3 1
5 3 3 3 3 3 1
5 3 3 3 3 3 1
5 3 3 3 3 3 1
5 3 3 3 3 3 1
5 3 3 3 3 3 1
5 3 3 3 3 3 1
5 3 3 3 3 3 1
5 3 3 3 3 3 1
5 3 3 3 3 3 1
5 3 3 3 3 3 1
5 3 3 3 3 3 1
5 3 3 3 3 3 1
5 3 3 3 3 3 1
5 3 3 3 3 3 1
5 3 3 3 3 3 1
5 3 3 3 3 3 1
5 3 3 3 3 3 1
5 3 3 3 3 3 1
5 3 3 3 3 3 1
5 3 3 3 3 3 1
5 3 3 3 3 3 1
5 3 3 3 3 3 1
5 3 3 3 3 3 1
5 3 3 3 3 3 1
5 3 3 3 3 3 1
5 3 3 3 3 3 1
5 3 3 3 3 3 1
5 3 3 3 3 3 1
5 3 3 3 3 3 1
5 3 3 3 3 3 1
5 3 3 3 3 3 1
5 3 3 3 3 3 1
5 3 3 3 3 3 1
5 3 3 3 3 3 1
5 3 3 3 3 3 1
5 3 3 3 3 3 1
5 3 3 3 3 3 1
5 3 3 3 3 3 1
5 3 3 3 3 3 1
5 3 3 3 3 3 1
5 3 3 3 3 3 1
5 3 3 3 3 3 1
5 3 3 3 3 3 1
5 3 3 3 3 3 1
5 3 3 3 3 3 1
5 3 3 3 3 3 1
5 3 3 3 3 3 1
5 3 3 3 3 3 1
5 3 3 3 3 3 1
5 3 3 3 3 3 1
5 3 3 3 3 3 1
5 3 3 3 3 3 1
5 3 3 3 3 3 1
5 3 3 3 3 3 1
5 3 3 3 3 3 1
5 3 3 3 3 3 1
5 3 3 3 3 3 1
5 3 3 3 3 3 1
5 3 3 3 3 3 1
5 3 3 3 3 3 1
5 3 3 3 3 3 1
5 3 3 3 3 3 1
5 3 3 3 3 3 1
5 3 3 3 3 3 1
5 3 3 3 3 3 1
5 3 3 3 3 3 1
5 3 3 3 3 3 1
5 3 3 3 3 3 1
5 3 3 3 3 3 1
5 3 3 3 3 3 1
5 3 3 3 3 3 1
5 3 3 3 3 3 1
5 3 3 3 3 3 1
5 3 3 3 3 3 1
5 3 3 3 3 3 1
5 3 3 3 3 3 1
5 3 3 3 3 3 1
5 3 3 3 3 3 1
5 3 3 3 3 3 1
5 3 3 3 3 3 1
5 3 3 3 3 3 1
5 3 3 3 3 3 1
5 3 3 3 3 3 1
5 3 3 3 3 3 1
5 3 3 3 3 3 1
5 3 3 3 3 3 1
5 3 3 3 3 3 1
5 3 3 3 3 3 1
5 3 3 3 3 3 1
5 3 3 3 3 3 1
5 3 3 3 3 3 1
5 3 3 3 3 3 1
5 3 3 3 3 3 1
5 3 3 3 3 3 1
5 3 3 3 3 3 1
5 3 3 3 3 3 1
5 3 3 3 3 3 1
5 3 3 3 3 3 1
5 3 3 3 3 3 1
5 3 3 3 3 3 1
5 3 3 3 3 3 1
5 3 3 3 3 3 1
5 3 3 3 3 3 1
5 3 3 3 3 3 1
5 3 3 3 3 3 1
5 3 3 3 3 3 1
5 3 3 3 3 3 1
5 3 3 3 3 3 1
5 3 3 3 3 3 1
5 3 3 3 3 3 1
5 3 3 3 3 3 1
5 3 3 3 3 3 1
5 3 3 3 3 3 1
5 3 3 3 3 3 1
5 3 3 3 3 3 1
5 3 3 3 3 3 1
5 3 3 3 3 3 1
5 3 3 3 3 3 1
5 3 3 3 3 3 1
5 3 3 3 3 3 1
5 3 3 3 3 3 1
5 3 3 3 3 3 1
5 3 3 3 3 3 1
5 3 3 3 3 3 1
5 3 3 3 3 3 1
5 3 3 3 3 3 1
5 3 3 3 3 3 1
5 3 3 3 3 3 1
5 3 3 3 3 3 1
5 3 3 3 3 3 1
5 3 3 3 3 3 1
5 3 3 3 3 3 1
5 3 3 3 3 3 1
5 3 3 3 3 3 1
5 3 3 3 3 3 1
5 3 3 3 3 3 1
5 3 3 3 3 3 1
5 3 3 3 3 3 1
5 3 3 3 3 3 1
5 3 3 3 3 3 1
5 3 3 3 3 3 1
5 3 3 3 3 3 1
5 3 3 3 3 3 1
5 3 3 3 3 3 1
5 3 3 3 3 3 1
5 3 3 3 3 3 1
5 3 3 3 3 3 1
5 3 3 3 3 3 1
5 3 3 3 3 3 1
5 3 3 3 3 3 1
5 3 3 3 3 3 1
5 3 3 3 3 3 1
5 3 3 3 3 3 1
5 3 3 3 3 3 1
5 3 3 3 3 3 1
5 3 3 3 3 3 1
5 3 3 3 3 3 1
5 3 3 3 3 3 1
5 3 3 3 3 3 1
5 3 3 3 3 3 1
5 3 3 3 3 3 1
5 3 3 3 3 3 1
5 3 3 3 3 3 1
5 3 3 3 3 3 1
5 3 3 3 3 3 1
5 3 3 3 3 3 1
5 3 3 3 3 3 1
5 3 3 3 3 3 1
5 3 3 3 3 3 1
5 3 3 3 3 3 1
5 3 3 3 3 3 1
5 3 3 3 3 3 1
5 3 3 3 3 3 1
5 3 3 3 3 3 1
5 3 3 3 3 3 1
5 3 3 3 3 3 1
5 3 3 3 3 3 1
5 3 3 3 3 3 1
5 3 3 3 3 3 1
5 3 3 3 3 3 1
5 3 3 3 3 3 1
5 3 3 3 3 3 1
5 3 3 3 3 3 1
5 3 3 3 3 3 1
5 3 3 3 3 3 1
5 3 3 3 3 3 1
5 3 3 3 3 3 1
5 3 3 3 3 3 1
5 3 3 3 3 3 1
5 3 3 3 3 3 1
5 3 3 3 3 3 1
5 3 3 3 3 3 1
5 3 3 3 3 3 1
5 3 3 3 3 3 1
5 3 3 3 3 3 1
5 3 3 3 3 3 1
5 3 3 3 3 3 1
5 3 3 3 3 3 1
5 3 3 3 3 3 1
5 3 3 3 3 3 1
5 3 3 3 3 3 1
5 3 3 3 3 3 1
5 3 3 3 3 3 1
5 3 3 3 3 3 1
5 3 3 3 3 3 1
5 3 3 3 3 3 1
5 3 3 3 3 3 1
5 3 3 3 3 3 1
5 3 3 3 3 3 1
5 3 3 3 3 3 1
5 3 3 3 3 3 1
5 3 3 3 3 3 1
5 3 3 3 3 3 1
5 3 3 3 3 3 1
5 3 3 3 3 3 1
5 3 3 3 3 3 1
5 3 3 3 3 3 1
5 3 3 3 3 3 1
5 3 3 3 3 3 1
5 3 3 3 3 3 1
5 3 3 3 3 3 1
5 3 3 3 3 3 1
5 3 3 3 3 3 1
5 3 3 3 3 3 1
5 3 3 3 3 3 1
5 3 3 3 3 3 1
5 3 3 3 3 3 1
5 3 3 3 3 3 1
5 3 3 3 3 3 1
5 3 3 3 3 3 1
5 3 3 3 3 3 1
5 3 3 3 3 3 1
5 3 3 3 3 3 1
5 3 3 3 3 3 1
5 3 3 3 3 3 1
5 3 3 3 3 3 1
5 3 3 3 3 3 1
5 3 3 3 3 3 1
5 3 3 3 3 3 1
5 3 3 3 3 3 1
5 3 3 3 3 3 1
5 3 3 3 3 3 1
5 3 3 3 3 3 1
5 3 3 3 3 3 1
5 3 3 3 3 3 1
5 3 3 3 3 3 1
5 3 3 3 3 3 1
5 3 3 3 3 3 1
5 3 3 3 3 3 1
5 3 3 3 3 3 1
5 3 3 3 3 3 1
5 3 3 3 3 3 1
5 3 3 3 3 3 1
5 3 3 3 3 3 1
5 3 3 3 3 3 1
5 3 3 3 3 3 1
5 3 3 3 3 3 1
5 3 3 3 3 3 1
5 3 3 3 3 3 1
5 3 3 3 3 3 1
5 3 3 3 3 3 1
5 3 3 3 3 3 1
5 3 3 3 3 3 1
5 3 3 3 3 3 1
5 3 3 3 3 3 1
5 3 3 3 3 3 1
5 3 3 3 3 3 1
5 3 3 3 3 3 1
5 3 3 3 3 3 1
5 3 3 3 3 3 1
5 3 3 3 3 3 1
5 3 3 3 3 3 1
5 3 3 3 3 3 1
5 3 3 3 3 3 1
5 3 3 3 3 3 1
5 3 3 3 3 3 1
5 3 3 3 3 3 1
5 3 3 3 3 3 1
5 3 3 3 3 3 1
5 3 3 3 3 3 1
5 3 3 3 3 3 1
5 3 3 3 3 3 1
5 3 3 3 3 3 1
5 3 3 3 3 3 1
5 3 3 3 3 3 1
5 3 3 3 3 3 1
5 3 3 3 3 3 1
5 3 3 3 3 3 1
5 3 3 3 3 3 1
5 3 3 3 3 3 1
5 3 3 3 3 3 1
5 3 3 3 3 3 1
5 3 3 3 3 3 1
5 3 3 3 3 3 1
5 3 3 3 3 3 1
5 3 3 3 3 3 1
5 3 3 3 3 3 1
5 3 3 3 3 3 1
5 3 3 3 3 3 1
5 3 3 3 3 3 1
5 3 3 3 3 3 1
5 3 3 3 3 3 1
5 3 3 3 3 3 1
5 3 3 3 3 3 1
5 3 3 3 3 3 1
5 3 3 3 3 3 1
5 3 3 3 3 3 1
5 3 3 3 3 3 1
5 3 3 3 3 3 1
5 3 3 3 3 3 1
5 3 3 3 3 3 1
5 3 3 3 3 3 1
5 3 3 3 3 3 1
5 3 3 3 3 3 1
5 3 3 3 3 3 1
5 3 3 3 3 3 1
5 3 3 3 3 3 1
5 3 3 3 3 3 1
5 3 3 3 3 3 1
5 3 3 3 3 3 1
5 3 3 3 3 3 1
5 3 3 3 3 3 1
5 3 3 3 3 3 1
5 3 3 3 3 3 1
5 3 3 3 3 3 1
5 3 3 3 3 3 1
5 3 3 3 3 3 1
5 3 3 3 3 3 1
5 3 3 3 3 3 1
5 3 3 3 3 3 1
5 3 3 3 3 3 1
5 3 3 3 3 3 1
5 3 3 3 3 3 1
5 3 3 3 3 3 1
5 3 3 3 3 3 1
5 3 3 3 3 3 1
5 3 3 3 3 3 1
5 3 3 3 3 3 1
5 3 3 3 3 3 1
5 3 3 3 3 3 1
5 3 3 3 3 3 1
5 3 3 3 3 3 1
5 3 3 3 3 3 1
5 3 3 3 3 3 1
5 3 3 3 3 3 1
5 3 3 3 3 3 1
5 3 3 3 3 3 1
5 3 3 3 3 3 1
5 3 3 3 3 3 1
5 3 3 3 3 3 1
5 3 3 3 3 3 1
5 3 3 3 3 3 1
5 3 3 3 3 3 1
5 3 3 3 3 3 1
5 3 3 3 3 3 1
5 3 3 3 3 3 1
5 3 3 3 3 3 1
5 3 3 3 3 3 1
5 3 3 3 3 3 1
5 3 3 3 3 3 1
5 3 3 3 3 3 1
5 3 3 3 3 3 1
5 3 3 3 3 3 1
5 3 3 3 3 3 1
5 3 3 3 3 3 1
5 3 3 3 3 3 1
5 3 3 3 3 3 1
5 3 3 3 3 3 1
5 3 3 3 3 3 1
5 3 3 3 3 3 1
5 3 3 3 3 3 1
5 3 3 3 3 3 1
5 3 3 3 3 3 1
5 3 3 3 3 3 1
5 3 3 3 3 3 1
5 3 3 3 3 3 1
5 3 3 3 3 3 1
5 3 3 3 3 3 1
5 3 3 3 3 3 1
5 3 3 3 3 3 1
5 3 3 3 3 3 1
5 3 3 3 3 3 1
5 3 3 3 3 3 1
5 3 3 3 3 3 1
5 3 3 3 3 3 1
5 3 3 3 3 3 1
5 3 3 3 3 3 1
5 3 3 3 3 3 1
5 3 3 3 3 3 1
5 3 3 3 3 3 1
5 3 3 3 3 3 1
5 3 3 3 3 3 1
5 3 3 3 3 3 1
5 3 3 3 3 3 1
5 3 3 3 3 3 1
5 3 3 3 3 3 1
5 3 3 3 3 3 1
5 3 3 3 3 3 1
5 3 3 3 3 3 1
5 3 3 3 3 3 1
5 3 3 3 3 3 1
5 3 3 3 3 3 1
5 3 3 3 3 3 1
5 3 3 3 3 3 1
5 3 3 3 3 3 1
5 3 3 3 3 3 1
5 3 3 3 3 3 1
5 3 3 3 3 3 1
5 3 3 3 3 3 1
5 3 3 3 3 3 1
5 3 3 3 3 3 1
5 3 3 3 3 3 1
5 3 3 3 3 3 1
5 3 3 3 3 3 1
5 3 3 3 3 3 1
5 3 3 3 3 3 1
5 3 3 3 3 3 1
5 3 3 3 3 3 1
5 3 3 3 3 3 1
5 3 3 3 3 3 1
5 3 3 3 3 3 1
5 3 3 3 3 3 1
5 3 3 3 3 3 1
5 3 3 3 3 3 1
5 3 3 3 3 3 1
5 3 3 3 3 3 1
5 3 3 3 3 3 1
5 3 3 3 3 3 1
5 3 3 3 3 3 1
5 3 3 3 3 3 1
5 3 3 3 3 3 1
5 3 3 3 3 3 1
5 3 3 3 3 3 1
5 3 3 3 3 3 1
5 3 3 3 3 3 1
5 3 3 3 3 3 1
5 3 3 3 3 3 1
5 3 3 3 3 3 1
5 3 3 3 3 3 1
5 3 3 3 3 3 1
5 3 3 3 3 3 1
5 3 3 3 3 3 1
5 3 3 3 3 3 1
5 3 3 3 3 3 1
5 3 3 3 3 3 1
5 3 3 3 3 3 1
5 3 3 3 3 3 1
5 3 3 3 3 3 1
5 3 3 3 3 3 1
5 3 3 3 3 3 1
5 3 3 3 3 3 1
5 3 3 3 3 3 1
5 3 3 3 3 3 1
5 3 3 3 3 3 1
5 3 3 3 3 3 1
5 3 3 3 3 3 1
5 3 3 3 3 3 1
5 3 3 3 3 3 1
5 3 3 3 3 3 1
5 3 3 3 3 3 1
5 3 3 3 3 3 1
5 3 3 3 3 3 1
5 3 3 3 3 3 1
5 3 3 3 3 3 1
5 3 3 3 3 3 1
5 3 3 3 3 3 1
5 3 3 3 3 3 1
5 3 3 3 3 3 1
5 3 3 3 3 3 1
5 3 3 3 3 3 1
5 3 3 3 3 3 1
5 3 3 3 3 3 1
5 3 3 3 3 3 1
5 3 3 3 3 3 1
5 3 3 3 3 3 1
5 3 3 3 3 3 1
5 3 3 3 3 3 1
5 3 3 3 3 3 1
5 3 3 3 3 3 1
5 3 3 3 3 3 1
5 3 3 3 3 3 1
5 3 3 3 3 3 1
5 3 3 3 3 3 1
5 3 3 3 3 3 1
5 3 3 3 3 3 1
5 3 3 3 3 3 1
5 3 3 3 3 3 1
5 3 3 3 3 3 1
5 3 3 3 3 3 1
5 3 3 3 3 3 1
5 3 3 3 3 3 1
5 3 3 3 3 3 1
5 3 3 3 3 3 1
5 3 3 3 3 3 1
5 3 3 3 3 3 1
5 3 3 3 3 3 1
5 3 3 3 3 3 1
5 3 3 3 3 3 1
5 3 3 3 3 3 1
5 3 3 3 3 3 1
5 3 3 3 3 3 1
5 3 3 3 3 3 1
5 3 3 3 3 3 1
5 3 3 3 3 3 1
5 3 3 3 3 3 1
5 3 3 3 3 3 1
5 3 3 3 3 3 1
5 3 3 3 3 3 1
5 3 3 3 3 3 1
5 3 3 3 3 3 1
5 3 3 3 3 3 1
5 3 3 3 3 3 1
5 3 3 3 3 3 1
5 3 3 3 3 3 1
5 3 3 3 3 3 1
5 3 3 3 3 3 1
5 3 3 3 3 3 1
5 3 3 3 3 3 1
5 3 3 3 3 3 1
5 3 3 3 3 3 1
5 3 3 3 3 3 1
5 3 3 3 3 3 1
5 3 3 3 3 3 1
5 3 3 3 3 3 1
5 3 3 3 3 3 1
5 3 3 3 3 3 1
5 3 3 3 3 3 1
5 3 3 3 3 3 1
5 3 3 3 3 3 1
5 3 3 3 3 3 1
5 3 3 3 3 3 1
5 3 3 3 3 3 1
5 3 3 3 3 3 1
5 3 3 3 3 3 1
5 3 3 3 3 3 1
5 3 3 3 3 3 1
5 3 3 3 3 3 1
5 3 3 3 3 3 1
5 3 3 3 3 3 1
5 3 3 3 3 3 1
5 3 3 3 3 3 1
5 3 3 3 3 3 1
5 3 3 3 3 3 1
5 3 3 3 3 3 1
5 3 3 3 3 3 1
5 3 3 3 3 3 1
5 3 3 3 3 3 1
5 3 3 3 3 3 1
5 3 3 3 3 3 1
5 3 3 3 3 3 1
5 3 3 3 3 3 1
5 3 3 3 3 3 1
5 3 3 3 3 3 1
5 3 3 3 3 3 1
5 3 3 3 3 3 1
5 3 3 3 3 3 1
5 3 3 3 3 3 1
5 3 3 3 3 3 1
5 3 3 3 3 3 1
5 3 3 3 3 3 1
5 3 3 3 3 3 1
5 3 3 3 3 3 1
5 3 3 3 3 3 1
5 3 3 3 3 3 1
5 3 3 3 3 3 1
5 3 3 3 3 3 1
5 3 3 3 3 3 1
5 3 3 3 3 3 1
5 3 3 3 3 3 1
5 3 3 3 3 3 1
5 3 3 3 3 3 1
5 3 3 3 3 3 1
5 3 3 3 3 3 1
5 3 3 3 3 3 1
5 3 3 3 3 3 1
5 3 3 3 3 3 1
5 3 3 3 3 3 1
5 3 3 3 3 3 1
5 3 3 3 3 3 1
5 3 3 3 3 3 1
5 3 3 3 3 3 1
5 3 3 3 3 3 1
5 3 3 3 3 3 1
5 3 3 3 3 3 1
5 3 3 3 3 3 1
5 3 3 3 3 3 1
5 3 3 3 3 3 1
5 3 3 3 3 3 1
5 3 3 3 3 3 1
5 3 3 3 3 3 1
5 3 3 3 3 3 1
5 3 3 3 3 3 1
5 3 3 3 3 3 1
5 3 3 3 3 3 1
5 3 3 3 3 3 1
5 3 3 3 3 3 1
5 3 3 3 3 3 1
5 3 3 3 3 3 1
5 3 3 3 3 3 1
5 3 3 3 3 3 1
5 3 3 3 3 3 1
5 3 3 3 3 3 1
5 3 3 3 3 3 1
5 3 3 3 3 3 1
5 3 3 3 3 3 1
5 3 3 3 3 3 1
5 3 3 3 3 3 1
5 3 3 3 3 3 1
5 3 3 3 3 3 1
5 3 3 3 3 3 1
5 3 3 3 3 3 1
5 3 3 3 3 3 1
5 3 3 3 3 3 1
5 3 3 3 3 3 1
5 3 3 3 3 3 1
5 3 3 3 3 3 1
5 3 3 3 3 3 1
5 3 3 3 3 3 1
5 3 3 3 3 3 1
5 3 3 3 3 3 1
5 3 3 3 3 3 1
5 3 3 3 3 3 1
5 3 3 3 3 3 1
5 3 3 3 3 3 1
5 3 3 3 3 3 1
5 3 3 3 3 3 1
5 3 3 3 3 3 1
5 3 3 3 3 3 1
5 3 3 3 3 3 1
5 3 3 3 3 3 1
5 3 3 3 3 3 1
5 3 3 3 3 3 1
5 3 3 3 3 3 1
5 3 3 3 3 3 1
5 3 3 3 3 3 1
5 3 3 3 3 3 1
5 3 3 3 3 3 1
5 3 3 3 3 3 1
5 3 3 3 3 3 1
5 3 3 3 3 3 1
5 3 3 3 3 3 1
5 3 3 3 3 3 1
5 3 3 3 3 3 1
5 3 3 3 3 3 1
5 3 3 3 3 3 1
5 3 3 3 3 3 1
5 3 3 3 3 3 1
5 3 3 3 3 3 1
5 3 3 3 3 3 1
5 3 3 3 3 3 1
5 3 3 3 3 3 1
5 3 3 3 3 3 1
5 3 3 3 3 3 1
5 3 3 3 3 3 1
5 3 3 3 3 3 1
5 3 3 3 3 3 1
5 3 3 3 3 3 1
5 3 3 3 3 3 1
5 3 3 3 3 3 1
5 3 3 3 3 3 1
5 3 3 3 3 3 1
5 3 3 3 3 3 1
5 3 3 3 3 3 1
5 3 3 3 3 3 1
5 3 3 3 3 3 1
5 3 3 3 3 3 1
5 3 3 3 3 3 1
5 3 3 3 3 3 1
5 3 3 3 3 3 1
5 3 3 3 3 3 1
5 3 3 3 3 3 1
5 3 3 3 3 3 1
5 3 3 3 3 3 1
5 3 3 3 3 3 1
5 3 3 3 3 3 1
5 3 3 3 3 3 1
5 3 3 3 3 3 1
5 3 3 3 3 3 1
5 3 3 3 3 3 1
5 3 3 3 3 3 1
5 3 3 3 3 3 1
5 3 3 3 3 3 1
5 3 3 3 3 3 1
5 3 3 3 3 3 1
5 3 3 3 3 3 1
5 3 3 3 3 3 1
5 3 3 3 3 3 1
5 3 3 3 3 3 1
5 3 3 3 3 3 1
5 3 3 3 3 3 1
5 3 3 3 3 3 1
5 3 3 3 3 3 1
5 3 3 3 3 3 1
5 3 3 3 3 3 1
5 3 3 3 3 3 1
5 3 3 3 3 3 1
5 3 3 3 3 3 1
5 3 3 3 3 3 1
5 3 3 3 3 3 1
5 3 3 3 3 3 1
5 3 3 3 3 3 1
5 3 3 3 3 3 1
5 3 3 3 3 3 1
5 3 3 3 3 3 1
5 3 3 3 3 3 1
5 3 3 3 3 3 1
5 3 3 3 3 3 1
5 3 3 3 3 3 1
5 3 3 3 3 3 1
5 3 3 3 3 3 1
5 3 3 3 3 3 1
5 3 3 3 3 3 1
5 3 3 3 3 3 1
5 3 3 3 3 3 1
5 3 3 3 3 3 1
5 3 3 3 3 3 1
5 3 3 3 3 3 1
5 3 3 3 3 3 1
5 3 3 3 3 3 1
5 3 3 3 3 3 1
5 3 3 3 3 3 1
5 3 3 3 3 3 1
5 3 3 3 3 3 1
5 3 3 3 3 3 1
5 3 3 3 3 3 1
5 3 3 3 3 3 1
5 3 3 3 3 3 1
5 3 3 3 3 3 1
5 3 3 3 3 3 1
5 3 3 3 3 3 1
5 3 3 3 3 3 1
5 3 3 3 3 3 1
5 3 3 3 3 3 1
5 3 3 3 3 3 1
5 3 3 3 3 3 1
5 3 3 3 3 3 1
5 3 3 3 3 3 1
5 3 3 3 3 3 1
5 3 3 3 3 3 1
5 3 3 3 3 3 1
5 3 3 3 3 3 1
5 3 3 3 3 3 1
5 3 3 3 3 3 1
5 3 3 3 3 3 1
5 3 3 3 3 3 1
5 3 3 3 3 3 1
5 3 3 3 3 3 1
5 3 3 3 3 3 1
5 3 3 3 3 3 1
5 3 3 3 3 3 1
5 3 3 3 3 3 1
5 3 3 3 3 3 1
5 3 3 3 3 3 1
5 3 3 3 3 3 1
5 3 3 3 3 3 1
5 3 3 3 3 3 1
5 3 3 3 3 3 1
5 3 3 3 3 3 1
5 3 3 3 3 3 1
5 3 3 3 3 3 1
5 3 3 3 3 3 1
5 3 3 3 3 3 1
5 3 3 3 3 3 1
5 3 3 3 3 3 1
5 3 3 3 3 3 1
5 3 3 3 3 3 1
5 3 3 3 3 3 1
5 3 3 3 3 3 1
5 3 3 3 3 3 1
5 3 3 3 3 3 1
5 3 3 3 3 3 1
5 3 3 3 3 3 1
5 3 3 3 3 3 1
5 3 3 3 3 3 1
5 3 3 3 3 3 1
5 3 3 3 3 3 1
5 3 3 3 3 3 1
5 3 3 3 3 3 1
5 3 3 3 3 3 1
5 3 3 3 3 3 1
5 3 3 3 3 3 1
5 3 3 3 3 3 1
5 3 3 3 3 3 1
5 3 3 3 3 3 1
5 3 3 3 3 3 1
5 3 3 3 3 3 1
5 3 3 3 3 3 1
5 3 3 3 3 3 1
5 3 3 3 3 3 1
5 3 3 3 3 3 1
5 3 3 3 3 3 1
5 3 3 3 3 3 1
5 3 3 3 3 3 1
5 3 3 3 3 3 1
5 3 3 3 3 3 1
5 3 3 3 3 3 1
5 3 3 3 3 3 1
5 3 3 3 3 3 1
5 3 3 3 3 3 1
5 3 3 3 3 3 1
5 3 3 3 3 3 1
5 3 3 3 3 3 1
5 3 3 3 3 3 1
5 3 3 3 3 3 1
5 3 3 3 3 3 1
5 3 3 3 3 3 1
5 3 3 3 3 3 1
5 3 3 3 3 3 1
5 3 3 3 3 3 1
5 3 3 3 3 3 1
5 3 3 3 3 3 1
5 3 3 3 3 3 1
5 3 3 3 3 3 1
5 3 3 3 3 3 1
5 3 3 3 3 3 1
5 3 3 3 3 3 1
5 3 3 3 3 3 1
5 3 3 3 3 3 1
5 3 3 3 3 3 1
5 3 3 3 3 3 1
5 3 3 3 3 3 1
5 3 3 3 3 3 1
5 3 3 3 3 3 1
5 3 3 3 3 3 1
5 3 3 3 3 3 1
5 3 3 3 3 3 1
5 3 3 3 3 3 1
5 3 3 3 3 3 1
5 3 3 3 3 3 1
5 3 3 3 3 3 1
5 3 3 3 3 3 1
5 3 3 3 3 3 1
5 3 3 3 3 3 1
5 3 3 3 3 3 1
5 3 3 3 3 3 1
5 3 3 3 3 3 1
5 3 3 3 3 3 1
5 3 3 3 3 3 1
5 3 3 3 3 3 1
5 3 3 3 3 3 1
5 3 3 3 3 3 1
5 3 3 3 3 3 1
5 3 3 3 3 3 1
5 3 3 3 3 3 1
5 3 3 3 3 3 1
5 3 3 3 3 3 1
5 3 3 3 3 3 1
5 3 3 3 3 3 1
5 3 3 3 3 3 1
5 3 3 3 3 3 1
5 3 3 3 3 3 1
5 3 3 3 3 3 1
5 3 3 3 3 3 1
5 3 3 3 3 3 1
5 3 3 3 3 3 1
5 3 3 3 3 3 1
5 3 3 3 3 3 1
5 3 3 3 3 3 1
5 3 3 3 3 3 1
5 3 3 3 3 3 1
5 3 3 3 3 3 1
5 3 3 3 3 3 1
5 3 3 3 3 3 1
5 3 3 3 3 3 1
5 3 3 3 3 3 1
5 3 3 3 3 3 1
5 3 3 3 3 3 1
5 3 3 3 3 3 1
5 3 3 3 3 3 1
5 3 3 3 3 3 1
5 3 3 3 3 3 1
5 3 3 3 3 3 1
5 3 3 3 3 3 1
5 3 3 3 3 3 1
5 3 3 3 3 3 1
5 3 3 3 3 3 1
5 3 3 3 3 3 1
5 3 3 3 3 3 1
5 3 3 3 3 3 1
5 3 3 3 3 3 1
5 3 3 3 3 3 1
5 3 3 3 3 3 1
5 3 3 3 3 3 1
5 3 3 3 3 3 1
5 3 3 3 3 3 1
5 3 3 3 3 3 1
5 3 3 3 3 3 1
5 3 3 3 3 3 1
5 3 3 3 3 3 1
5 3 3 3 3 3 1
5 3 3 3 3 3 1
5 3 3 3 3 3 1
5 3 3 3 3 3 1
5 3 3 3 3 3 1
5 3 3 3 3 3 1
5 3 3 3 3 3 1
5 3 3 3 3 3 1
5 3 3 3 3 3 1
5 3 3 3 3 3 1
5 3 3 3 3 3 1
5 3 3 3 3 3 1
5 3 3 3 3 3 1
5 3 3 3 3 3 1
5 3 3 3 3 3 1
5 3 3 3 3 3 1
5 3 3 3 3 3 1
5 3 3 3 3 3 1
5 3 3 3 3 3 1
5 3 3 3 3 3 1
5 3 3 3 3 3 1
5 3 3 3 3 3 1
5 3 3 3 3 3 1
5 3 3 3 3 3 1
5 3 3 3 3 3 1
5 3 3 3 3 3 1
5 3 3 3 3 3 1
5 3 3 3 3 3 1
5 3 3 3 3 3 1
5 3 3 3 3 3 1
5 3 3 3 3 3 1
5 3 3 3 3 3 1
5 3 3 3 3 3 1
5 3 3 3 3 3 1
5 3 3 3 3 3 1
5 3 3 3 3 3 1
5 3 3 3 3 3 1
5 3 3 3 3 3 1
5 3 3 3 3 3 1
5 3 3 3 3 3 1
5 3 3 3 3 3 1
5 3 3 3 3 3 1
5 3 3 3 3 3 1
5 3 3 3 3 3 1
5 3 3 3 3 3 1
5 3 3 3 3 3 1
5 3 3 3 3 3 1
5 3 3 3 3 3 1
5 3 3 3 3 3 1
5 3 3 3 3 3 1
5 3 3 3 3 3 1
5 3 3 3 3 3 1
5 3 3 3 3 3 1
5 3 3 3 3 3 1
5 3 3 3 3 3 1
5 3 3 3 3 3 1
5 3 3 3 3 3 1
5 3 3 3 3 3 1
5 3 3 3 3 3 1
5 3 3 3 3 3 1
5 3 3 3 3 3 1
5 3 3 3 3 3 1
5 3 3 3 3 3 1
5 3 3 3 3 3 1
5 3 3 3 3 3 1
5 3 3 3 3 3 1
5 3 3 3 3 3 1
5 3 3 3 3 3 1
5 3 3 3 3 3 1
5 3 3 3 3 3 1
5 3 3 3 3 3 1
5 3 3 3 3 3 1
5 3 3 3 3 3 1
5 3 3 3 3 3 1
5 3 3 3 3 3 1
5 3 3 3 3 3 1
5 3 3 3 3 3 1
5 3 3 3 3 3 1
5 3 3 3 3 3 1
5 3 3 3 3 3 1
5 3 3 3 3 3 1
5 3 3 3 3 3 1
5 3 3 3 3 3 1
5 3 3 3 3 3 1
5 3 3 3 3 3 1
5 3 3 3 3 3 1
5 3 3 3 3 3 1
5 3 3 3 3 3 1
5 3 3 3 3 3 1
5 3 3 3 3 3 1
5 3 3 3 3 3 1
5 3 3 3 3 3 1
5 3 3 3 3 3 1
5 3 3 3 3 3 1
5 3 3 3 3 3 1
5 3 3 3 3 3 1
5 3 3 3 3 3 1
5 3 3 3 3 3 1
5 3 3 3 3 3 1
5 3 3 3 3 3 1
5 3 3 3 3 3 1
5 3 3 3 3 3 1
5 3 3 3 3 3 1
5 3 3 3 3 3 1
5 3 3 3 3 3 1
5 3 3 3 3 3 1
5 3 3 3 3 3 1
5 3 3 3 3 3 1
5 3 3 3 3 3 1
5 3 3 3 3 3 1
5 3 3 3 3 3 1
5 3 3 3 3 3 1
5 3 3 3 3 3 1
5 3 3 3 3 3 1
5 3 3 3 3 3 1
5 3 3 3 3 3 1
5 3 3 3 3 3 1
5 3 3 3 3 3 1
5 3 3 3 3 3 1
5 3 3 3 3 3 1
5 3 3 3 3 3 1
5 3 3 3 3 3 1
5 3 3 3 3 3 1
5 3 3 3 3 3 1
5 3 3 3 3 3 1
5 3 3 3 3 3 1
5 3 3 3 3 3 1
5 3 3 3 3 3 1
5 3 3 3 3 3 1
5 3 3 3 3 3 1
5 3 3 3 3 3 1
5 3 3 3 3 3 1
5 3 3 3 3 3 1
5 3 3 3 3 3 1
5 3 3 3 3 3 1
5 3 3 3 3 3 1
5 3 3 3 3 3 1
5 3 3 3 3 3 1
5 3 3 3 3 3 1
5 3 3 3 3 3 1
5 3 3 3 3 3 1
5 3 3 3 3 3 1
5 3 3 3 3 3 1
5 3 3 3 3 3 1
5 3 3 3 3 3 1
5 3 3 3 3 3 1
5 3 3 3 3 3 1
5 3 3 3 3 3 1
5 3 3 3 3 3 1
5 3 3 3 3 3 1
5 3 3 3 3 3 1
5 3 3 3 3 3 1
5 3 3 3 3 3 1
5 3 3 3 3 3 1
5 3 3 3 3 3 1
5 3 3 3 3 3 1
5 3 3 3 3 3 1
5 3 3 3 3 3 1
5 3 3 3 3 3 1
5 3 3 3 3 3 1
5 3 3 3 3 3 1
5 3 3 3 3 3 1
5 3 3 3 3 3 1
5 3 3 3 3 3 1
5 3 3 3 3 3 1
5 3 3 3 3 3 1
5 3 3 3 3 3 1
5 3 3 3 3 3 1
5 3 3 3 3 3 1
5 3 3 3 3 3 1
5 3 3 3 3 3 1
5 3 3 3 3 3 1
5 3 3 3 3 3 1
5 3 3 3 3 3 1
5 3 3 3 3 3 1
5 3 3 3 3 3 1
5 3 3 3 3 3 1
5 3 3 3 3 3 1
5 3 3 3 3 3 1
5 3 3 3 3 3 1
5 3 3 3 3 3 1
5 3 3 3 3 3 1
5 3 3 3 3 3 1
5 3 3 3 3 3 1
5 3 3 3 3 3 1
5 3 3 3 3 3 1
5 3 3 3 3 3 1
5 3 3 3 3 3 1
5 3 3 3 3 3 1
5 3 3 3 3 3 1
5 3 3 3 3 3 1
5 3 3 3 3 3 1
5 3 3 3 3 3 1
5 3 3 3 3 3 1
5 3 3 3 3 3 1
5 3 3 3 3 3 1
5 3 3 3 3 3 1
5 3 3 3 3 3 1
5 3 3 3 3 3 1
5 3 3 3 3 3 1
5 3 3 3 3 3 1
5 3 3 3 3 3 1
5 3 3 3 3 3 1
5 3 3 3 3 3 1
5 3 3 3 3 3 1
5 3 3 3 3 3 1
5 3 3 3 3 3 1
5 3 3 3 3 3 1
5 3 3 3 3 3 1
5 3 3 3 3 3 1
5 3 3 3 3 3 1
5 3 3 3 3 3 1
5 3 3 3 3 3 1
5 3 3 3 3 3 1
5 3 3 3 3 3 1
5 3 3 3 3 3 1
5 3 3 3 3 3 1
5 3 3 3 3 3 1
5 3 3 3 3 3 1
5 3 3 3 3 3 1
5 3 3 3 3 3 1
5 3 3 3 3 3 1
5 3 3 3 3 3 1
5 3 3 3 3 3 1
5 3 3 3 3 3 1
5 3 3 3 3 3 1
5 3 3 3 3 3 1
5 3 3 3 3 3 1
5 3 3 3 3 3 1
5 3 3 3 3 3 1
5 3 3 3 3 3 1
5 3 3 3 3 3 1
5 3 3 3 3 3 1
5 3 3 3 3 3 1
5 3 3 3 3 3 1
5 3 3 3 3 3 1
5 3 3 3 3 3 1
5 3 3 3 3 3 1
5 3 3 3 3 3 1
5 3 3 3 3 3 1
5 3 3 3 3 3 1
5 3 3 3 3 3 1
5 3 3 3 3 3 1
5 3 3 3 3 3 1
5 3 3 3 3 3 1
5 3 3 3 3 3 1
5 3 3 3 3 3 1
5 3 3 3 3 3 1
5 3 3 3 3 3 1
5 3 3 3 3 3 1
5 3 3 3 3 3 1
5 3 3 3 3 3 1
5 3 3 3 3 3 1
5 3 3 3 3 3 1
5 3 3 3 3 3 1
5 3 3 3 3 3 1
5 3 3 3 3 3 1
5 3 3 3 3 3 1
5 3 3 3 3 3 1
5 3 3 3 3 3 1
5 3 3 3 3 3 1
5 3 3 3 3 3 1
5 3 3 3 3 3 1
5 3 3 3 3 3 1
5 3 3 3 3 3 1
5 3 3 3 3 3 1
5 3 3 3 3 3 1
5 3 3 3 3 3 1
5 3 3 3 3 3 1
5 3 3 3 3 3 1
5 3 3 3 3 3 1
5 3 3 3 3 3 1
5 3 3 3 3 3 1
5 3 3 3 3 3 1
5 3 3 3 3 3 1
5 3 3 3 3 3 1
5 3 3 3 3 3 1
5 3 3 3 3 3 1
5 3 3 3 3 3 1
5 3 3 3 3 3 1
5 3 3 3 3 3 1
5 3 3 3 3 3 1
5 3 3 3 3 3 1
5 3 3 3 3 3 1
5 3 3 3 3 3 1
5 3 3 3 3 3 1
5 3 3 3 3 3 1
5 3 3 3 3 3 1
5 3 3 3 3 3 1
5 3 3 3 3 3 1
5 3 3 3 3 3 1
5 3 3 3 3 3 1
5 3 3 3 3 3 1
5 3 3 3 3 3 1
5 3 3 3 3 3 1
5 3 3 3 3 3 1
5 3 3 3 3 3 1
5 3 3 3 3 3 1
5 3 3 3 3 3 1
5 3 3 3 3 3 1
5 3 3 3 3 3 1
5 3 3 3 3 3 1
5 3 3 3 3 3 1
5 3 3 3 3 3 1
5 3 3 3 3 3 1
5 3 3 3 3 3 1
5 3 3 3 3 3 1
5 3 3 3 3 3 1
5 3 3 3 3 3 1
5 3 3 3 3 3 1
5 3 3 3 3 3 1
5 3 3 3 3 3 1
5 3 3 3 3 3 1
5 3 3 3 3 3 1
5 3 3 3 3 3 1
5 3 3 3 3 3 1
5 3 3 3 3 3 1
5 3 3 3 3 3 1
5 3 3 3 3 3 1
5 3 3 3 3 3 1
5 3 3 3 3 3 1
5 3 3 3 3 3 1
5 3 3 3 3 3 1
5 3 3 3 3 3 1
5 3 3 3 3 3 1
5 3 3 3 3 3 1
5 3 3 3 3 3 1
5 3 3 3 3 3 1
5 3 3 3 3 3 1
5 3 3 3 3 3 1
5 3 3 3 3 3 1
5 3 3 3 3 3 1
5 3 3 3 3 3 1
5 3 3 3 3 3 1
5 3 3 3 3 3 1
5 3 3 3 3 3 1
5 3 3 3 3 3 1
5 3 3 3 3 3 1
5 3 3 3 3 3 1
5 3 3 3 3 3 1
5 3 3 3 3 3 1
5 3 3 3 3 3 1
5 3 3 3 3 3 1
5 3 3 3 3 3 1
5 3 3 3 3 3 1
5 3 3 3 3 3 1
5 3 3 3 3 3 1
5 3 3 3 3 3 1
5 3 3 3 3 3 1
5 3 3 3 3 3 1
5 3 3 3 3 3 1
5 3 3 3 3 3 1
5 3 3 3 3 3 1
5 3 3 3 3 3 1
5 3 3 3 3 3 1
5 3 3 3 3 3 1
5 3 3 3 3 3 1
5 3 3 3 3 3 1
5 3 3 3 3 3 1
5 3 3 3 3 3 1
5 3 3 3 3 3 1
5 3 3 3 3 3 1
5 3 3 3 3 3 1
5 3 3 3 3 3 1
5 3 3 3 3 3 1
5 3 3 3 3 3 1
5 3 3 3 3 3 1
5 3 3 3 3 3 1
5 3 3 3 3 3 1
5 3 3 3 3 3 1
5 3 3 3 3 3 1
5 3 3 3 3 3 1
5 3 3 3 3 3 1
5 3 3 3 3 3 1
5 3 3 3 3 3 1
5 3 3 3 3 3 1
5 3 3 3 3 3 1
5 3 3 3 3 3 1
5 3 3 3 3 3 1
5 3 3 3 3 3 1
5 3 3 3 3 3 1
5 3 3 3 3 3 1
5 3 3 3 3 3 1
5 3 3 3 3 3 1
5 3 3 3 3 3 1
5 3 3 3 3 3 1
5 3 3 3 3 3 1
5 3 3 3 3 3 1
5 3 3 3 3 3 1
5 3 3 3 3 3 1
5 3 3 3 3 3 1
5 3 3 3 3 3 1
5 3 3 3 3 3 1
5 3 3 3 3 3 1
5 3 3 3 3 3 1
5 3 3 3 3 3 1
5 3 3 3 3 3 1
5 3 3 3 3 3 1
5 3 3 3 3 3 1
5 3 3 3 3 3 1
5 3 3 3 3 3 1
5 3 3 3 3 3 1
5 3 3 3 3 3 1
5 3 3 3 3 3 1
5 3 3 3 3 3 1
5 3 3 3 3 3 1
5 3 3 3 3 3 1
5 3 3 3 3 3 1
5 3 3 3 3 3 1
5 3 3 3 3 3 1
5 3 3 3 3 3 1
5 3 3 3 3 3 1
5 3 3 3 3 3 1
5 3 3 3 3 3 1
5 3 3 3 3 3 1
5 3 3 3 3 3 1
5 3 3 3 3 3 1
5 3 3 3 3 3 1
5 3 3 3 3 3 1
5 3 3 3 3 3 1
5 3 3 3 3 3 1
5 3 3 3 3 3 1
5 3 3 3 3 3 1
5 3 3 3 3 3 1
5 3 3 3 3 3 1
5 3 3 3 3 3 1
5 3 3 3 3 3 1
5 3 3 3 3 3 1
5 3 3 3 3 3 1
5 3 3 3 3 3 1
5 3 3 3 3 3 1
5 3 3 3 3 3 1
5 3 3 3 3 3 1
5 3 3 3 3 3 1
5 3 3 3 3 3 1
5 3 3 3 3 3 1
5 3 3 3 3 3 1
5 3 3 3 3 3 1
5 3 3 3 3 3 1
5 3 3 3 3 3 1
5 3 3 3 3 3 1
5 3 3 3 3 3 1
5 3 3 3 3 3 1
5 3 3 3 3 3 1
5 3 3 3 3 3 1
5 3 3 3 3 3 1
5 3 3 3 3 3 1
5 3 3 3 3 3 1
5 3 3 3 3 3 1
5 3 3 3 3 3 1
5 3 3 3 3 3 1
5 3 3 3 3 3 1
5 3 3 3 3 3 1
5 3 3 3 3 3 1
5 3 3 3 3 3 1
5 3 3 3 3 3 1
5 3 3 3 3 3 1
5 3 3 3 3 3 1
5 3 3 3 3 3 1
5 3 3 3 3 3 1
5 3 3 3 3 3 1
5 3 3 3 3 3 1
5 3 3 3 3 3 1
5 3 3 3 3 3 1
5 3 3 3 3 3 1
5 3 3 3 3 3 1
5 3 3 3 3 3 1
5 3 3 3 3 3 1
5 3 3 3 3 3 1
5 3 3 3 3 3 1
5 3 3 3 3 3 1
5 3 3 3 3 3 1
5 3 3 3 3 3 1
5 3 3 3 3 3 1
5 3 3 3 3 3 1
5 3 3 3 3 3 1
5 3 3 3 3 3 1
5 3 3 3 3 3 1
5 3 3 3 3 3 1
5 3 3 3 3 3 1
5 3 3 3 3 3 1
5 3 3 3 3 3 1
5 3 3 3 3 3 1
5 3 3 3 3 3 1
5 3 3 3 3 3 1
5 3 3 3 3 3 1
5 3 3 3 3 3 1
5 3 3 3 3 3 1
5 3 3 3 3 3 1
5 3 3 3 3 3 1
5 3 3 3 3 3 1
5 3 3 3 3 3 1
5 3 3 3 3 3 1
5 3 3 3 3 3 1
5 3 3 3 3 3 1
5 3 3 3 3 3 1
5 3 3 3 3 3 1
5 3 3 3 3 3 1
5 3 3 3 3 3 1
5 3 3 3 3 3 1
5 3 3 3 3 3 1
5 3 3 3 3 3 1
5 3 3 3 3 3 1
5 3 3 3 3 3 1
5 3 3 3 3 3 1
5 3 3 3 3 3 1
5 3 3 3 3 3 1
5 3 3 3 3 3 1
5 3 3 3 3 3 1
5 3 3 3 3 3 1
5 3 3 3 3 3 1
5 3 3 3 3 3 1
5 3 3 3 3 3 1
5 3 3 3 3 3 1
5 3 3 3 3 3 1
5 3 3 3 3 3 1
5 3 3 3 3 3 1
5 3 3 3 3 3 1
5 3 3 3 3 3 1
5 3 3 3 3 3 1
5 3 3 3 3 3 1
5 3 3 3 3 3 1
5 3 3 3 3 3 1
5 3 3 3 3 3 1
5 3 3 3 3 3 1
5 3 3 3 3 3 1
5 3 3 3 3 3 1
5 3 3 3 3 3 1
5 3 3 3 3 3 1
5 3 3 3 3 3 1
5 3 3 3 3 3 1
5 3 3 3 3 3 1
5 3 3 3 3 3 1
5 3 3 3 3 3 1
5 3 3 3 3 3 1
5 3 3 3 3 3 1
5 3 3 3 3 3 1
5 3 3 3 3 3 1
5 3 3 3 3 3 1
5 3 3 3 3 3 1
5 3 3 3 3 3 1
5 3 3 3 3 3 1
5 3 3 3 3 3 1
5 3 3 3 3 3 1
5 3 3 3 3 3 1
5 3 3 3 3 3 1
5 3 3 3 3 3 1
5 3 3 3 3 3 1
5 3 3 3 3 3 1
5 3 3 3 3 3 1
5 3 3 3 3 3 1
5 3 3 3 3 3 1
5 3 3 3 3 3 1
5 3 3 3 3 3 1
5 3 3 3 3 3 1
5 3 3 3 3 3 1
5 3 3 3 3 3 1
5 3 3 3 3 3 1
5 3 3 3 3 3 1
5 3 3 3 3 3 1
5 3 3 3 3 3 1
5 3 3 3 3 3 1
5 3 3 3 3 3 1
5 3 3 3 3 3 1
5 3 3 3 3 3 1
5 3 3 3 3 3 1
5 3 3 3 3 3 1
5 3 3 3 3 2 1
5 3 3 3 3 2 1
5 3 3 3 3 2 1
5 3 3 3 3 2 1
5 3 3 3 3 2 1
5 3 3 3 3 2 1
5 3 3 3 3 2 1
5 3 3 3 3 2 1
5 3 3 3 3 2 1
5 3 3 3 3 2 1
5 3 3 3 3 2 1
5 3 3 3 3 2 1
5 3 3 3 3 2 1
5 3 3 3 3 2 1
5 3 3 3 3 2 1
5 3 3 3 3 2 1
5 3 3 3 3 2 1
5 3 3 3 3 2 1
5 3 3 3 3 2 1
5 3 3 3 3 2 1
5 3 3 3 3 2 1
5 3 3 3 3 2 1
5 3 3 3 3 2 1
5 3 3 3 3 2 1
5 3 3 3 3 2 1
5 3 3 3 3 2 1
5 3 3 3 3 2 1
5 3 3 3 3 2 1
5 3 3 3 3 2 1
5 3 3 3 3 2 1
5 3 3 3 3 2 1
5 3 3 3 3 2 1
5 3 3 3 3 2 1
5 3 3 3 3 2 1
5 3 3 3 2 2 1
5 3 3 3 2 2 1
5 3 3 3 2 2 1
5 3 3 3 2 2 1
5 3 3 3 2 2 1
5 3 3 3 2 2 1
5 3 3 3 2 2 1
5 3 3 3 2 2 1
5 3 3 3 2 2 1
5 3 3 3 2 2 1
5 3 3 3 2 2 1
5 3 3 3 2 2 1
5 3 3 3 2 2 1
5 3 3 3 2 2 1
5 3 3 3 2 2 1
5 3 3 3 2 2 1
5 3 3 3 2 2 1
5 3 3 3 2 2 1
5 3 3 3 2 2 1
5 3 3 3 2 2 1
5 3 3 3 2 2 1
5 3 3 3 2 2 1
5 3 3 3 2 2 1
5 3 3 3 2 2 1
5 3 3 3 2 2 1
5 3 3 3 2 2 1
5 3 3 3 2 2 1
5 3 3 3 2 2 1
5 3 3 3 2 2 1
5 3 3 3 2 2 1
5 3 3 3 2 2 1
5 3 3 3 2 2 1
5 3 3 3 2 2 1
5 3 3 3 2 2 1
5 3 3 3 2 2 1
5 3 3 3 2 2 1
5 3 3 3 2 2 1
5 3 3 3 2 2 1
5 3 3 3 2 2 1
5 3 3 3 2 2 1
5 3 3 3 2 2 1
5 3 3 3 2 2 1
5 3 3 3 2 2 1
5 3 3 3 2 2 1
5 3 3 3 2 2 1
5 3 3 3 2 2 1
5 3 3 3 2 2 1
5 3 3 3 2 2 1
5 3 3 3 2 2 1
5 3 3 3 2 2 1
5 3 3 3 2 2 1
5 3 3 3 2 2 1
5 3 3 3 2 2 1
5 3 3 3 2 2 1
5 3 3 3 2 2 1
5 3 3 3 2 2 1
5 3 3 3 2 2 1
5 3 3 3 2 2 1
5 3 3 3 2 2 1
5 3 3 3 2 2 1
5 3 3 3 2 2 1
5 3 3 3 2 2 1
5 3 3 3 2 2 1
5 3 3 3 2 2 1
5 3 3 3 2 2 1
5 3 3 3 2 2 1
5 3 3 3 2 2 1
5 3 3 3 2 2 1
5 3 3 3 2 2 1
5 3 3 3 2 2 1
5 3 3 3 2 2 1
5 3 3 3 2 2 1
5 3 3 3 2 2 1
5 3 3 3 2 2 1
5 3 3 3 2 2 1
5 3 3 3 2 2 1
5 3 3 3 2 2 1
5 3 3 3 2 2 1
5 3 3 3 2 2 1
5 3 3 3 2 2 1
5 3 3 3 2 2 1
5 3 3 3 2 2 1
5 3 3 3 2 2 1
5 3 3 3 2 2 1
5 3 3 3 2 2 1
5 3 3 3 2 2 1
5 3 3 3 2 2 1
5 3 3 3 2 2 1
5 3 3 3 2 2 1
5 3 3 3 2 2 1
5 3 3 3 2 2 1
5 3 3 3 2 2 1
5 3 3 3 2 2 1
5 3 3 3 2 2 1
5 3 3 3 2 2 1
5 3 3 3 2 2 1
5 3 3 3 2 2 1
5 3 3 3 2 2 1
5 3 3 3 2 2 1
5 3 3 3 2 2 1
5 3 3 3 2 2 1
5 3 3 3 2 2 1
5 3 3 3 2 2 1
5 3 3 3 2 2 1
5 3 3 3 2 2 1
5 3 3 3 2 2 1
5 3 3 3 2 2 1
5 3 3 3 2 2 1
5 3 3 3 2 2 1
5 3 3 3 2 2 1
5 3 3 3 2 2 1
5 3 3 3 2 2 1
5 3 3 3 2 2 1
5 3 3 3 2 2 1
5 3 3 3 2 2 1
5 3 3 3 2 2 1
5 3 3 3 2 2 1
5 3 3 3 2 2 1
5 3 3 3 2 2 1
5 3 3 3 2 2 1
5 3 3 3 2 2 1
5 3 3 3 2 2 1
5 3 3 3 2 2 1
5 3 3 3 2 2 1
5 3 3 3 2 2 1
5 3 3 3 2 2 1
5 3 3 3 2 2 1
5 3 3 3 2 2 1
5 3 3 3 2 2 1
5 3 3 3 2 2 1
5 3 3 3 2 2 1
5 3 3 3 2 2 1
5 3 3 3 2 2 1
5 3 3 3 2 2 1
5 3 3 3 2 2 1
5 3 3 3 2 2 1
5 3 3 3 2 2 1
5 3 3 3 2 2 1
5 3 3 3 2 2 1
5 3 3 3 2 2 1
5 3 3 3 2 2 1
5 3 3 3 2 2 1
5 3 3 3 2 2 1
5 3 3 3 2 2 1
5 3 3 3 2 2 1
5 3 3 3 2 2 1
5 3 3 3 2 2 1
5 3 3 3 2 2 1
5 3 3 3 2 2 1
5 3 3 3 2 2 1
5 3 3 3 2 2 1
5 3 3 3 2 2 1
5 3 3 3 2 2 1
5 3 3 3 2 2 1
5 3 3 3 2 2 1
5 3 3 3 2 2 1
5 3 3 3 2 2 1
5 3 3 3 2 2 1
5 3 3 3 2 2 1
5 3 3 3 2 2 1
5 3 3 3 2 2 1
5 3 3 3 2 2 1
5 3 3 3 2 2 1
5 3 3 3 2 2 1
5 3 3 3 2 2 1
5 3 3 3 2 2 1
5 3 3 3 2 2 1
5 3 3 3 2 2 1
5 3 3 3 2 2 1
5 3 3 3 2 2 1
5 3 3 3 2 2 1
5 3 3 3 2 2 1
5 3 3 3 2 2 1
5 3 3 3 2 2 1
5 3 3 3 2 2 1
5 3 3 3 2 2 1
5 3 3 3 2 2 1
5 3 3 3 2 2 1
5 3 3 3 2 2 1
5 3 3 3 2 2 1
5 3 3 3 2 2 1
5 3 3 3 2 2 1
5 3 3 3 2 2 1
5 3 3 3 2 2 1
5 3 3 3 2 2 1
5 3 3 3 2 2 1
5 3 3 3 2 2 1
5 3 3 3 2 2 1
5 3 3 3 2 2 1
5 3 3 3 2 2 1
5 3 3 3 2 2 1
5 3 3 3 2 2 1
5 3 3 3 2 2 1
5 3 3 3 2 2 1
5 3 3 3 2 2 1
5 3 3 3 2 2 1
5 3 3 3 2 2 1
5 3 3 3 2 2 1
5 3 3 3 2 2 1
5 3 3 3 2 2 1
5 3 3 3 2 2 1
5 3 3 3 2 2 1
5 3 3 3 2 2 1
5 3 3 3 2 2 1
5 3 3 3 2 2 1
5 3 3 3 2 2 1
5 3 3 3 2 2 1
5 3 3 3 2 2 1
5 3 3 3 2 2 1
5 3 3 3 2 2 1
5 3 3 3 2 2 1
5 3 3 3 2 2 1
5 3 3 3 2 2 1
5 3 3 3 2 2 1
5 3 3 3 2 2 1
5 3 3 3 2 2 1
5 3 3 3 2 2 1
5 3 3 3 2 2 1
5 3 3 3 2 2 1
5 3 3 3 2 2 1
5 3 3 3 2 2 1
5 3 3 3 2 2 1
5 3 3 3 2 2 1
5 3 3 3 2 2 1
5 3 3 3 2 2 1
5 3 3 3 2 2 1
5 3 3 3 2 2 1
5 3 3 3 2 2 1
5 3 3 3 2 2 1
5 3 3 3 2 2 1
5 3 3 3 2 2 1
5 3 3 3 2 2 1
5 3 3 3 2 2 1
5 3 3 3 2 2 1
5 3 3 3 2 2 1
5 3 3 3 2 2 1
5 3 3 3 2 2 1
5 3 3 3 2 2 1
5 3 3 3 2 2 1
5 3 3 3 2 2 1
5 3 3 3 2 2 1
5 3 3 3 2 2 1
5 3 3 3 2 2 1
5 3 3 3 2 2 1
5 3 3 3 2 2 1
5 3 3 3 2 2 1
5 3 3 3 2 2 1
5 3 3 3 2 2 1
5 3 3 3 2 2 1
5 3 3 3 3 2 1
5 3 3 3 3 2 1
5 3 3 3 3 2 1
5 3 3 3 3 2 1
5 3 3 3 3 2 1
5 3 3 3 3 2 1
5 3 3 3 3 2 1
5 3 3 3 3 2 1
5 3 3 3 3 2 1
5 3 3 3 3 2 1
5 3 3 3 3 2 1
5 3 3 3 3 2 1
5 3 3 3 3 2 1
5 3 3 3 3 2 1
5 3 3 3 3 2 1
5 3 3 3 3 2 1
5 3 3 3 3 2 1
5 3 3 3 3 2 1
5 3 3 3 3 2 1
5 3 3 3 3 2 1
5 3 3 3 3 2 1
5 3 3 3 3 2 1
5 3 3 3 3 2 1
5 3 3 3 3 2 1
5 3 3 3 3 2 1
5 3 3 3 3 2 1
5 3 3 3 3 2 1
5 3 3 3 3 2 1
5 3 3 3 3 2 1
5 3 3 3 3 2 1
5 3 3 3 3 2 1
5 3 3 3 3 2 1
5 3 3 3 3 2 1
5 3 3 3 3 2 1
5 3 3 3 3 2 1
5 3 3 3 3 2 1
5 3 3 3 3 2 1
5 3 3 3 3 2 1
5 3 3 3 3 2 1
5 3 3 3 3 2 1
5 3 3 3 3 2 1
5 3 3 3 3 2 1
5 3 3 3 3 2 1
5 3 3 3 3 2 1
5 3 3 3 3 2 1
5 3 3 3 3 2 1
5 3 3 3 3 2 1
5 3 3 3 3 2 1
5 3 3 3 3 2 1
5 3 3 3 3 2 1
5 3 3 3 3 2 1
5 3 3 3 3 2 1
5 3 3 3 3 2 1
5 3 3 3 3 2 1
5 3 3 3 3 2 1
5 3 3 3 3 2 1
5 3 3 3 3 2 1
5 3 3 3 3 2 1
5 3 3 3 3 2 1
5 3 3 3 3 2 1
5 3 3 3 3 2 1
5 3 3 3 3 2 1
5 3 3 3 3 2 1
5 3 3 3 3 2 1
5 3 3 3 3 2 1
5 3 3 3 3 2 1
5 3 3 3 3 2 1
5 3 3 3 3 2 1
5 3 3 3 3 2 1
5 3 3 3 3 2 1
5 3 3 3 3 2 1
5 3 3 3 3 2 1
5 3 3 3 3 2 1
5 3 3 3 3 2 1
5 3 3 3 3 2 1
5 3 3 3 3 2 1
5 3 3 3 3 2 1
5 3 3 3 3 2 1
5 3 3 3 3 2 1
5 3 3 3 3 2 1
5 3 3 3 3 2 1
5 3 3 3 3 2 1
5 3 3 3 3 2 1
5 3 3 3 3 2 1
5 3 3 3 3 2 1
5 3 3 3 3 2 1
5 3 3 3 3 2 1
5 3 3 3 3 2 1
5 3 3 3 3 2 1
5 3 3 3 3 2 1
5 3 3 3 3 2 1
5 3 3 3 3 2 1
5 3 3 3 3 2 1
5 3 3 3 3 2 1
5 3 3 3 3 2 1
5 3 3 3 3 2 1
5 3 3 3 3 2 1
5 3 3 3 3 2 1
5 3 3 3 3 2 1
5 3 3 3 3 2 1
5 3 3 3 3 2 1
5 3 3 3 3 2 1
5 3 3 3 3 2 1
5 3 3 3 3 2 1
5 3 3 3 3 2 1
5 3 3 3 3 2 1
5 3 3 3 3 2 1
5 3 3 3 3 2 1
5 3 3 3 3 2 1
5 3 3 3 3 2 1
5 3 3 3 3 2 1
5 3 3 3 3 2 1
5 3 3 3 3 2 1
5 3 3 3 3 2 1
5 3 3 3 3 2 1
5 3 3 3 3 2 1
5 3 3 3 3 2 1
5 3 3 3 3 2 1
5 3 3 3 3 2 1
5 3 3 3 3 2 1
5 3 3 3 3 2 1
5 3 3 3 3 2 1
5 3 3 3 3 2 1
5 3 3 3 3 2 1
5 3 3 3 3 2 1
5 3 3 3 3 2 1
5 3 3 3 3 2 1
5 3 3 3 3 2 1
5 3 3 3 3 2 1
5 3 3 3 3 2 1
5 3 3 3 3 2 1
5 3 3 3 3 2 1
5 3 3 3 3 2 1
5 3 3 3 3 2 1
5 3 3 3 3 2 1
5 3 3 3 3 2 1
5 3 3 3 3 2 1
5 3 3 3 3 2 1
5 3 3 3 3 2 1
5 3 3 3 3 2 1
5 3 3 3 3 2 1
5 3 3 3 3 2 1
5 3 3 3 3 2 1
5 3 3 3 3 2 1
5 3 3 3 3 2 1
5 3 3 3 3 2 1
5 3 3 3 3 2 1
5 3 3 3 3 2 1
5 3 3 3 3 2 1
5 3 3 3 3 2 1
5 3 3 3 3 2 1
5 3 3 3 3 2 1
5 3 3 3 3 2 1
5 3 3 3 3 2 1
5 3 3 3 3 2 1
5 3 3 3 3 2 1
5 3 3 3 3 2 1
5 3 3 3 3 2 1
5 3 3 3 3 2 1
5 3 3 3 3 2 1
5 3 3 3 3 2 1
5 3 3 3 3 2 1
5 3 3 3 3 2 1
5 3 3 3 3 2 1
5 3 3 3 3 2 1
5 3 3 3 3 2 1
5 3 3 3 3 2 1
5 3 3 3 3 2 1
5 3 3 3 3 2 1
5 3 3 3 3 2 1
5 3 3 3 3 2 1
5 3 3 3 3 2 1
5 3 3 3 3 2 1
5 3 3 3 3 2 1
5 3 3 3 3 2 1
5 3 3 3 3 2 1
5 3 3 3 3 2 1
5 3 3 3 3 2 1
5 3 3 3 3 2 1
5 3 3 3 3 2 1
5 3 3 3 3 2 1
5 3 3 3 3 2 1
5 3 3 3 3 2 1
5 3 3 3 3 2 1
5 3 3 3 3 2 1
5 3 3 3 3 2 1
5 3 3 3 3 2 1
5 3 3 3 3 2 1
5 3 3 3 3 2 1
5 3 3 3 3 2 1
5 3 3 3 3 2 1
5 3 3 3 3 2 1
5 3 3 3 3 2 1
5 3 3 3 3 2 1
5 3 3 3 3 2 1
5 3 3 3 3 2 1
5 3 3 3 3 2 1
5 3 3 3 3 2 1
5 3 3 3 3 2 1
5 3 3 3 3 2 1
5 3 3 3 3 2 1
5 3 3 3 3 2 1
5 3 3 3 3 2 1
5 3 3 3 3 2 1
5 3 3 3 3 2 1
5 3 3 3 3 2 1
5 3 3 3 3 2 1
5 3 3 3 3 2 1
5 3 3 3 3 2 1
5 3 3 3 3 2 1
5 3 3 3 3 2 1
5 3 3 3 3 2 1
5 3 3 3 3 2 1
5 3 3 3 3 2 1
5 3 3 3 3 2 1
5 3 3 3 3 2 1
5 3 3 3 3 2 1
5 3 3 3 3 2 1
5 3 3 3 3 2 1
5 3 3 3 3 2 1
5 3 3 3 3 2 1
5 3 3 3 3 2 1
5 3 3 3 3 2 1
5 3 3 3 3 2 1
5 3 3 3 3 2 1
5 3 3 3 3 2 1
5 3 3 3 3 2 1
5 3 3 3 3 2 1
5 3 3 3 3 2 1
5 3 3 3 3 2 1
5 3 3 3 3 2 1
5 3 3 3 3 2 1
5 3 3 3 3 2 1
5 3 3 3 3 2 1
5 3 3 3 3 2 1
5 3 3 3 3 2 1
5 3 3 3 3 2 1
5 3 3 3 3 2 1
5 3 3 3 3 2 1
5 3 3 3 3 2 1
5 3 3 3 3 2 1
5 3 3 3 3 2 1
5 3 3 3 3 2 1
5 3 3 3 3 2 1
5 3 3 3 3 2 1
5 3 3 3 3 2 1
5 3 3 3 3 2 1
5 3 3 3 3 2 1
5 3 3 3 3 2 1
5 3 3 3 3 2 1
5 3 3 3 3 2 1
5 3 3 3 3 2 1
5 3 3 3 3 2 1
5 3 3 3 3 2 1
5 3 3 3 3 2 1
5 3 3 3 3 2 1
5 3 3 3 3 2 1
5 3 3 3 3 2 1
5 3 3 3 3 3 1
5 3 3 3 3 3 1
5 3 3 3 3 3 1
5 3 3 3 3 3 1
5 3 3 3 3 3 1
5 3 3 3 3 3 1
5 3 3 3 3 3 1
5 3 3 3 3 3 1
5 3 3 3 3 3 1
5 3 3 3 3 3 1
5 3 3 3 3 3 1
5 3 3 3 3 3 1
5 3 3 3 3 3 1
5 3 3 3 3 3 1
5 3 3 3 3 3 1
5 3 3 3 3 3 1
5 3 3 3 3 3 1
5 3 3 3 3 3 1
5 3 3 3 3 3 1
5 3 3 3 3 3 1
5 3 3 3 3 3 1
5 3 3 3 3 3 1
5 3 3 3 3 3 1
5 3 3 3 3 3 1
5 3 3 3 3 3 1
5 3 3 3 3 3 1
5 3 3 3 3 3 1
5 3 3 3 3 3 1
5 3 3 3 3 3 1
5 3 3 3 3 3 1
5 3 3 3 3 3 1
5 3 3 3 3 3 1
5 3 3 3 3 3 1
5 3 3 3 3 3 1
5 3 3 3 3 3 1
5 3 3 3 3 3 1
5 3 3 3 3 3 1
5 3 3 3 3 3 1
5 3 3 3 3 3 1
5 3 3 3 3 3 1
5 3 3 3 3 3 1
5 3 3 3 3 3 1
5 3 3 3 3 3 1
5 3 3 3 3 3 1
5 3 3 3 3 3 1
5 3 3 3 3 3 1
5 3 3 3 3 3 1
5 3 3 3 3 3 1
5 3 3 3 3 3 1
5 3 3 3 3 3 1
5 3 3 3 3 3 1
5 3 3 3 3 3 1
5 3 3 3 3 3 1
5 3 3 3 3 3 1
5 3 3 3 3 3 1
5 3 3 3 3 3 1
5 3 3 3 3 3 1
5 3 3 3 3 3 1
5 3 3 3 3 3 1
5 3 3 3 3 3 1
5 3 3 3 3 3 1
5 3 3 3 3 3 1
5 3 3 3 3 3 1
5 3 3 3 3 3 1
5 3 3 3 3 3 1
5 3 3 3 3 3 1
5 3 3 3 3 3 1
5 3 3 3 3 3 1
5 3 3 3 3 3 1
5 3 3 3 3 3 1
5 3 3 3 3 3 1
5 3 3 3 3 3 1
5 3 3 3 3 3 1
5 3 3 3 3 3 1
5 3 3 3 3 3 1
5 3 3 3 3 3 1
5 3 3 3 3 3 1
5 3 3 3 3 3 1
5 3 3 3 3 3 1
5 3 3 3 3 3 1
5 3 3 3 3 3 1
5 3 3 3 3 3 1
5 3 3 3 3 3 1
5 3 3 3 3 3 1
5 3 3 3 3 3 1
5 3 3 3 3 3 1
5 3 3 3 3 3 1
5 3 3 3 3 3 1
5 3 3 3 3 3 1
5 3 3 3 3 3 1
5 3 3 3 3 3 1
5 3 3 3 3 3 1
5 3 3 3 3 3 1
5 3 3 3 3 3 1
5 3 3 3 3 3 1
5 3 3 3 3 3 1
5 3 3 3 3 3 1
5 3 3 3 3 3 1
5 3 3 3 3 3 1
5 3 3 3 3 3 1
5 3 3 3 3 3 1
5 3 3 3 3 3 1
5 3 3 3 3 3 1
5 3 3 3 3 3 1
5 3 3 3 3 3 1
5 3 3 3 3 3 1
5 3 3 3 3 3 1
5 3 3 3 3 3 1
5 3 3 3 3 3 1
5 3 3 3 3 3 1
5 3 3 3 3 3 1
5 3 3 3 3 3 1
5 3 3 3 3 3 1
5 3 3 3 3 3 1
5 3 3 3 3 3 1
5 3 3 3 3 3 1
5 3 3 3 3 3 1
5 3 3 3 3 3 1
5 3 3 3 3 3 1
5 3 3 3 3 3 1
5 3 3 3 3 3 1
5 3 3 3 3 3 1
5 3 3 3 3 3 1
5 3 3 3 3 3 1
5 3 3 3 3 3 1
5 3 3 3 3 3 1
5 3 3 3 3 3 1
5 3 3 3 3 3 1
5 3 3 3 3 3 1
5 3 3 3 3 3 1
5 3 3 3 3 3 1
5 3 3 3 3 3 1
5 3 3 3 3 3 1
5 3 3 3 3 3 1
5 3 3 3 3 3 1
5 3 3 3 3 3 1
5 3 3 3 3 3 1
5 3 3 3 3 3 1
5 3 3 3 3 3 1
5 3 3 3 3 3 1
5 3 3 3 3 3 1
5 3 3 3 3 3 1
5 3 3 3 3 3 1
5 3 3 3 3 3 1
5 3 3 3 3 3 1
5 3 3 3 3 3 1
5 3 3 3 3 3 1
5 3 3 3 3 3 1
5 3 3 3 3 3 1
5 3 3 3 3 3 1
5 3 3 3 3 3 1
5 3 3 3 3 3 1
5 3 3 3 3 3 1
5 3 3 3 3 3 1
5 3 3 3 3 3 1
5 3 3 3 3 3 1
5 3 3 3 3 3 1
5 3 3 3 3 3 1
5 3 3 3 3 3 1
5 3 3 3 3 3 1
5 3 3 3 3 3 1
5 3 3 3 3 3 1
5 3 3 3 3 3 1
5 3 3 3 3 3 1
5 3 3 3 3 3 1
5 3 3 3 3 3 1
5 3 3 3 3 3 1
5 3 3 3 3 3 1
5 3 3 3 3 3 1
5 3 3 3 3 3 1
5 3 3 3 3 3 1
5 3 3 3 3 3 1
5 3 3 3 3 3 1
5 3 3 3 3 3 1
5 3 3 3 3 3 1
5 3 3 3 3 3 1
5 3 3 3 3 3 1
5 3 3 3 3 3 1
5 3 3 3 3 3 1
5 3 3 3 3 3 1
5 3 3 3 3 3 1
5 3 3 3 3 3 1
5 3 3 3 3 3 1
5 3 3 3 3 3 1
5 3 3 3 3 3 1
5 3 3 3 3 3 1
5 3 3 3 3 3 1
5 3 3 3 3 3 1
5 3 3 3 3 3 1
5 3 3 3 3 3 1
5 3 3 3 3 3 1
5 3 3 3 3 3 1
5 3 3 3 3 3 1
5 3 3 3 3 3 1
5 3 3 3 3 3 1
5 3 3 3 3 3 1
5 3 3 3 3 3 1
5 3 3 3 3 3 1
5 3 3 3 3 3 1
5 3 3 3 3 3 1
5 3 3 3 3 3 1
5 3 3 3 3 3 1
5 3 3 3 3 3 1
5 3 3 3 3 3 1
5 3 3 3 3 3 1
5 3 3 3 3 3 1
5 3 3 3 3 3 1
5 3 3 3 3 3 1
5 3 3 3 3 3 1
5 3 3 3 3 3 1
5 3 3 3 3 3 1
5 3 3 3 3 3 1
5 3 3 3 3 3 1
5 3 3 3 3 3 1
5 3 3 3 3 3 1
5 3 3 3 3 3 1
5 3 3 3 3 3 1
5 3 3 3 3 3 1
5 3 3 3 3 3 1
5 3 3 3 3 3 1
5 3 3 3 3 3 1
5 3 3 3 3 3 1
5 3 3 3 3 3 1
5 3 3 3 3 3 1
5 3 3 3 3 3 1
5 3 3 3 3 3 1
5 3 3 3 3 3 1
5 3 3 3 3 3 1
5 3 3 3 3 3 1
5 3 3 3 3 3 1
5 3 3 3 3 3 1
5 3 3 3 3 3 1
5 3 3 3 3 3 1
5 3 3 3 3 3 1
5 3 3 3 3 3 1
5 3 3 3 3 3 1
5 3 3 3 3 3 1
5 3 3 3 3 3 1
5 3 3 3 3 3 1
5 3 3 3 3 3 1
5 3 3 3 3 3 1
5 3 3 3 3 3 1
5 3 3 3 3 3 1
5 3 3 3 3 3 1
5 3 3 3 3 3 1
5 3 3 3 3 3 1
5 3 3 3 3 3 1
5 3 3 3 3 3 1
5 3 3 3 3 3 1
5 3 3 3 3 3 1
5 3 3 3 3 3 1
5 3 3 3 3 3 1
5 3 3 3 3 3 1
5 3 3 3 3 3 1
5 3 3 3 3 3 1
5 3 3 3 3 3 1
5 3 3 3 3 3 1
5 3 3 3 3 3 1
5 3 3 3 3 3 1
5 3 3 3 3 3 1
5 3 3 3 3 3 1
5 3 3 3 3 3 1
5 3 3 3 3 3 1
5 3 3 3 3 3 1
5 3 3 3 3 3 1
5 3 3 3 3 3 1
5 3 3 3 3 3 1
5 3 3 3 3 3 1
5 3 3 3 3 3 1
5 3 3 3 3 3 1
5 3 3 3 3 3 1
5 3 3 3 3 3 1
5 3 3 3 3 3 1
5 3 3 3 3 3 1
5 3 3 3 3 3 1
5 3 3 3 3 3 1
5 3 3 3 3 3 1
5 3 3 3 3 3 1
5 3 3 3 3 3 1
5 3 3 3 3 3 1
5 3 3 3 3 3 1
5 3 3 3 3 3 1
5 3 3 3 3 3 1
5 3 3 3 3 3 1
5 3 3 3 3 3 1
5 3 3 3 3 3 1
5 3 3 3 3 3 1
5 3 3 3 3 3 1
5 3 3 3 3 3 1
5 3 3 3 3 3 1
5 3 3 3 3 3 1
5 3 3 3 3 3 1
5 3 3 3 3 3 1
5 3 3 3 3 3 1
5 3 3 3 3 3 1
5 3 3 3 3 3 1
5 3 3 3 3 3 1
5 3 3 3 3 3 1
5 3 3 3 3 3 1
5 3 3 3 3 3 1
5 3 3 3 3 3 1
5 3 3 3 3 3 1
5 3 3 3 3 3 1
5 3 3 3 3 3 1
5 3 3 3 3 3 1
5 3 3 3 3 3 1
5 3 3 3 3 3 1
5 3 3 3 3 3 1
5 3 3 3 3 3 1
5 3 3 3 3 3 1
5 3 3 3 3 3 1
5 3 3 3 3 3 1
5 3 3 3 3 3 1
5 3 3 3 3 3 1
5 3 3 3 3 3 1
5 3 3 3 3 3 1
5 3 3 3 3 3 1
5 3 3 3 3 3 1
5 3 3 3 3 3 1
5 3 3 3 3 3 1
5 3 3 3 3 3 1
5 3 3 3 3 3 1
5 3 3 3 3 3 1
5 3 3 3 3 3 1
5 3 3 3 3 3 1
5 3 3 3 3 3 1
5 3 3 3 3 3 1
5 3 3 3 3 3 1
5 3 3 3 3 3 1
5 3 3 3 3 3 1
5 3 3 3 3 3 1
5 3 3 3 3 3 1
5 3 3 3 3 3 1
5 3 3 3 3 3 1
5 3 3 3 3 3 1
5 3 3 3 3 3 1
5 3 3 3 3 3 1
5 3 3 3 3 3 1
5 3 3 3 3 3 1
5 3 3 3 3 3 1
5 3 3 3 3 3 1
5 3 3 3 3 3 1
5 3 3 3 3 3 1
5 3 3 3 3 3 1
5 3 3 3 3 3 1
5 3 3 3 3 3 1
5 3 3 3 3 3 1
5 3 3 3 3 3 1
5 3 3 3 3 3 1
5 3 3 3 3 3 1
5 3 3 3 3 3 1
5 3 3 3 3 3 1
5 3 3 3 3 3 1
5 3 3 3 3 3 1
5 3 3 3 3 3 1
5 3 3 3 3 3 1
5 3 3 3 3 3 1
5 3 3 3 3 3 1
5 3 3 3 3 3 1
5 3 3 3 3 3 1
5 3 3 3 3 3 1
5 3 3 3 3 3 1
5 3 3 3 3 3 1
5 3 3 3 3 3 1
5 3 3 3 3 3 1
5 3 3 3 3 3 1
5 3 3 3 3 3 1
5 3 3 3 3 3 1
5 3 3 3 3 3 1
5 3 3 3 3 3 1
5 3 3 3 3 3 1
5 3 3 3 3 3 1
5 3 3 3 3 3 1
5 3 3 3 3 3 1
5 3 3 3 3 3 1
5 3 3 3 3 3 1
5 3 3 3 3 3 1
5 3 3 3 3 3 1
5 3 3 3 3 3 1
5 3 3 3 3 3 1
5 3 3 3 3 3 1
5 3 3 3 3 3 1
5 3 3 3 3 3 1
5 3 3 3 3 3 1
5 3 3 3 3 3 1
5 3 3 3 3 3 1
5 3 3 3 3 3 1
5 3 3 3 3 3 1
5 3 3 3 3 3 1
5 3 3 3 3 3 1
5 3 3 3 3 3 1
5 3 3 3 3 3 1
5 3 3 3 3 3 1
5 3 3 3 3 3 1
5 3 3 3 3 3 1
5 3 3 3 3 3 1
5 3 3 3 3 3 1
5 3 3 3 3 3 1
5 3 3 3 3 3 1
5 3 3 3 3 3 1
5 3 3 3 3 3 1
5 3 3 3 3 3 1
5 3 3 3 3 3 1
5 3 3 3 3 3 1
5 3 3 3 3 3 1
5 3 3 3 3 3 1
5 3 3 3 3 3 1
5 3 3 3 3 3 1
5 3 3 3 3 3 1
5 3 3 3 3 3 1
5 3 3 3 3 3 1
5 3 3 3 3 3 1
5 3 3 3 3 3 1
5 3 3 3 3 3 1
5 3 3 3 3 3 1
5 3 3 3 3 3 1
5 3 3 3 3 3 1
5 3 3 3 3 3 1
5 3 3 3 3 3 1
5 3 3 3 3 3 1
5 3 3 3 3 3 1
5 3 3 3 3 3 1
5 3 3 3 3 3 1
5 3 3 3 3 3 1
5 3 3 3 3 3 1
5 3 3 3 3 3 1
5 3 3 3 3 3 1
5 3 3 3 3 3 1
5 3 3 3 3 3 1
5 3 3 3 3 3 1
5 3 3 3 3 3 1
5 3 3 3 3 3 1
5 3 3 3 3 3 1
5 3 3 3 3 3 1
5 3 3 3 3 3 1
5 3 3 3 3 3 1
5 3 3 3 3 3 1
5 3 3 3 3 3 1
5 3 3 3 3 3 1
5 3 3 3 3 3 1
5 3 3 3 3 3 1
5 3 3 3 3 3 1
5 3 3 3 3 3 1
5 3 3 3 3 3 1
5 3 3 3 3 3 1
5 3 3 3 3 3 1
5 3 3 3 3 3 1
5 3 3 3 3 3 1
5 3 3 3 3 3 1
5 3 3 3 3 3 1
5 3 3 3 3 3 1
5 3 3 3 3 3 1
5 3 3 3 3 3 1
5 3 3 3 3 3 1
5 3 3 3 3 3 1
5 3 3 3 3 3 1
5 3 3 3 3 3 1
5 3 3 3 3 3 1
5 3 3 3 3 3 1
5 3 3 3 3 3 1
5 3 3 3 3 3 1
5 3 3 3 3 3 1
5 3 3 3 3 3 1
5 3 3 3 3 3 1
5 3 3 3 3 3 1
5 3 3 3 3 3 1
5 3 3 3 3 3 1
5 3 3 3 3 3 1
5 3 3 3 3 3 1
5 3 3 3 3 3 1
5 3 3 3 3 3 1
5 3 3 3 3 3 1
5 3 3 3 3 3 1
5 3 3 3 3 3 1
5 3 3 3 3 3 1
5 3 3 3 3 3 1
5 3 3 3 3 3 1
5 3 3 3 3 3 1
5 3 3 3 3 3 1
5 3 3 3 3 3 1
5 3 3 3 3 3 1
5 3 3 3 3 3 1
5 3 3 3 3 3 1
5 3 3 3 3 3 1
5 3 3 3 3 3 1
5 3 3 3 3 3 1
5 3 3 3 3 3 1
5 3 3 3 3 3 1
5 3 3 3 3 3 1
5 3 3 3 3 3 1
5 3 3 3 3 3 1
5 3 3 3 3 3 1
5 3 3 3 3 3 1
5 3 3 3 3 3 1
5 3 3 3 3 3 1
5 3 3 3 3 3 1
5 3 3 3 3 3 1
5 3 3 3 3 3 1
5 3 3 3 3 3 1
5 3 3 3 3 3 1
5 3 3 3 3 3 1
5 3 3 3 3 3 1
5 3 3 3 3 3 1
5 3 3 3 3 3 1
5 3 3 3 3 3 1
5 3 3 3 3 3 1
5 3 3 3 3 3 1
5 3 3 3 3 3 1
5 3 3 3 3 3 1
5 3 3 3 3 3 1
5 3 3 3 3 3 1
5 3 3 3 3 3 1
5 3 3 3 3 3 1
5 3 3 3 3 3 1
5 3 3 3 3 3 1
5 3 3 3 3 3 1
5 3 3 3 3 3 1
5 3 3 3 3 3 1
5 3 3 3 3 3 1
5 3 3 3 3 3 1
5 3 3 3 3 3 1
5 3 3 3 3 3 1
5 3 3 3 3 3 1
5 3 3 3 3 3 1
5 3 3 3 3 3 1
5 3 3 3 3 3 1
5 3 3 3 3 3 1
5 3 3 3 3 3 1
5 3 3 3 3 3 1
5 3 3 3 3 3 1
5 3 3 3 3 3 1
5 3 3 3 3 3 1
5 3 3 3 3 3 1
5 3 3 3 3 3 1
5 3 3 3 3 3 1
5 3 3 3 3 3 1
5 3 3 3 3 3 1
5 3 3 3 3 3 1
5 3 3 3 3 3 1
5 3 3 3 3 3 1
5 3 3 3 3 3 1
5 3 3 3 3 3 1
5 3 3 3 3 3 1
5 3 3 3 3 3 1
5 3 3 3 3 3 1
5 3 3 3 3 3 1
5 3 3 3 3 3 1
5 3 3 3 3 3 1
5 3 3 3 3 3 1
5 3 3 3 3 3 1
5 3 3 3 3 3 1
5 3 3 3 3 3 1
5 3 3 3 3 3 1
5 3 3 3 3 3 1
5 3 3 3 3 3 1
5 3 3 3 3 3 1
5 3 3 3 3 3 1
5 3 3 3 3 3 1
5 3 3 3 3 3 1
5 3 3 3 3 3 1
5 3 3 3 3 3 1
5 3 3 3 3 3 1
5 3 3 3 3 3 1
5 3 3 3 3 3 1
5 3 3 3 3 3 1
5 3 3 3 3 3 1
5 3 3 3 3 3 1
5 3 3 3 3 3 1
5 3 3 3 3 3 1
5 3 3 3 3 3 1
5 3 3 3 3 3 1
5 3 3 3 3 3 1
5 3 3 3 3 3 1
5 3 3 3 3 3 1
5 3 3 3 3 3 1
5 3 3 3 3 3 1
5 3 3 3 3 3 1
5 3 3 3 3 3 1
5 3 3 3 3 3 1
5 3 3 3 3 3 1
5 3 3 3 3 3 1
5 3 3 3 3 3 1
5 3 3 3 3 3 1
5 3 3 3 3 3 1
5 3 3 3 3 3 1
5 3 3 3 3 3 1
5 3 3 3 3 3 1
5 3 3 3 3 3 1
5 3 3 3 3 3 1
5 3 3 3 3 3 1
5 3 3 3 3 3 1
5 3 3 3 3 3 1
5 3 3 3 3 3 1
5 3 3 3 3 3 1
5 3 3 3 3 3 1
5 3 3 3 3 3 1
5 3 3 3 3 3 1
5 3 3 3 3 3 1
5 3 3 3 3 3 1
5 3 3 3 3 3 1
5 3 3 3 3 3 1
5 3 3 3 3 3 1
5 3 3 3 3 3 1
5 3 3 3 3 3 1
5 3 3 3 3 3 1
5 3 3 3 3 3 1
5 3 3 3 3 3 1
5 3 3 3 3 3 1
5 3 3 3 3 3 1
5 3 3 3 3 3 1
5 3 3 3 3 3 1
5 3 3 3 3 3 1
5 3 3 3 3 3 1
5 3 3 3 3 3 1
5 3 3 3 3 3 1
5 3 3 3 3 3 1
5 3 3 3 3 3 1
5 3 3 3 3 3 1
5 3 3 3 3 3 1
5 3 3 3 3 3 1
5 3 3 3 3 3 1
5 3 3 3 3 3 1
5 3 3 3 3 3 1
5 3 3 3 3 3 1
5 3 3 3 3 3 1
5 3 3 3 3 3 1
5 3 3 3 3 3 1
5 3 3 3 3 3 1
5 3 3 3 3 3 1
5 3 3 3 3 3 1
5 3 3 3 3 3 1
5 3 3 3 3 3 1
5 3 3 3 3 3 1
5 3 3 3 3 3 1
5 3 3 3 3 3 1
5 3 3 3 3 3 1
5 3 3 3 3 3 1
5 3 3 3 3 3 1
5 3 3 3 3 3 1
5 3 3 3 3 3 1
5 3 3 3 3 3 1
5 3 3 3 3 3 1
5 3 3 3 3 3 1
5 3 3 3 3 3 1
5 3 3 3 3 3 1
5 3 3 3 3 3 1
5 3 3 3 3 3 1
5 3 3 3 3 3 1
5 3 3 3 3 3 1
5 3 3 3 3 3 1
5 3 3 3 3 3 1
5 3 3 3 3 3 1
5 3 3 3 3 3 1
5 3 3 3 3 3 1
5 3 3 3 3 3 1
5 3 3 3 3 3 1
5 3 3 3 3 3 1
5 3 3 3 3 3 1
5 3 3 3 3 3 1
5 3 3 3 3 3 1
5 3 3 3 3 3 1
5 3 3 3 3 3 1
5 3 3 3 3 3 1
5 3 3 3 3 3 1
5 3 3 3 3 3 1
5 3 3 3 3 3 1
5 3 3 3 3 3 1
5 3 3 3 3 3 1
5 3 3 3 3 3 1
5 3 3 3 3 3 1
5 3 3 3 3 3 1
5 3 3 3 3 3 1
5 3 3 3 3 3 1
5 3 3 3 3 3 1
5 3 3 3 3 3 1
5 3 3 3 3 3 1
5 3 3 3 3 3 1
5 3 3 3 3 3 1
5 3 3 3 3 3 1
5 3 3 3 3 3 1
5 3 3 3 3 3 1
5 3 3 3 3 3 1
5 3 3 3 3 3 1
5 3 3 3 3 3 1
5 3 3 3 3 3 1
5 3 3 3 3 3 1
5 3 3 3 3 3 1
5 3 3 3 3 3 1
5 3 3 3 3 3 1
5 3 3 3 3 3 1
5 3 3 3 3 3 1
5 3 3 3 3 3 1
5 3 3 3 3 3 1
5 3 3 3 3 3 1
5 3 3 3 3 3 1
5 3 3 3 3 3 1
5 3 3 3 3 3 1
5 3 3 3 3 3 1
5 3 3 3 3 3 1
5 3 3 3 3 3 1
5 3 3 3 3 3 1
5 3 3 3 3 3 1
5 3 3 3 3 3 1
5 3 3 3 3 3 1
5 3 3 3 3 3 1
5 3 3 3 3 3 1
5 3 3 3 3 3 1
5 3 3 3 3 3 1
5 3 3 3 3 3 1
5 3 3 3 3 3 1
5 3 3 3 3 3 1
5 3 3 3 3 3 1
5 3 3 3 3 3 1
5 3 3 3 3 3 1
5 3 3 3 3 3 1
5 3 3 3 3 3 1
5 3 3 3 3 3 1
5 3 3 3 3 3 1
5 3 3 3 3 3 1
5 3 3 3 3 3 1
5 3 3 3 3 3 1
5 3 3 3 3 3 1
5 3 3 3 3 3 1
5 3 3 3 3 3 1
5 3 3 3 3 3 1
5 3 3 3 3 3 1
5 3 3 3 3 3 1
5 3 3 3 3 3 1
5 3 3 3 3 3 1
5 3 3 3 3 3 1
5 3 3 3 3 3 1
5 3 3 3 3 3 1
5 3 3 3 3 3 1
5 3 3 3 3 3 1
5 3 3 3 3 3 1
5 3 3 3 3 3 1
5 3 3 3 3 3 1
5 3 3 3 3 3 1
5 3 3 3 3 3 1
5 3 3 3 3 3 1
5 3 3 3 3 3 1
5 3 3 3 3 3 1
5 3 3 3 3 3 1
5 3 3 3 3 3 1
5 3 3 3 3 3 1
5 3 3 3 3 3 1
5 3 3 3 3 3 1
5 3 3 3 3 3 1
5 3 3 3 3 3 1
5 3 3 3 3 3 1
5 3 3 3 3 3 1
5 3 3 3 3 3 1
5 3 3 3 3 3 1
5 3 3 3 3 3 1
5 3 3 3 3 3 1
5 3 3 3 3 3 1
5 3 3 3 3 3 1
5 3 3 3 3 3 1
5 3 3 3 3 3 1
5 3 3 3 3 3 1
5 3 3 3 3 3 1
5 3 3 3 3 3 1
5 3 3 3 3 3 1
5 3 3 3 3 3 1
5 3 3 3 3 3 1
5 3 3 3 3 3 1
5 3 3 3 3 3 1
5 3 3 3 3 3 1
5 3 3 3 3 3 1
5 3 3 3 3 3 1
5 3 3 3 3 3 1
5 3 3 3 3 3 1
5 3 3 3 3 3 1
5 3 3 3 3 3 1
5 3 3 3 3 3 1
5 3 3 3 3 3 1
5 3 3 3 3 3 1
5 3 3 3 3 3 1
5 3 3 3 3 3 1
5 3 3 3 3 3 1
5 3 3 3 3 3 1
5 3 3 3 3 3 1
5 3 3 3 3 3 1
5 3 3 3 3 3 1
5 3 3 3 3 3 1
5 3 3 3 3 3 1
5 3 3 3 3 3 1
5 3 3 3 3 3 1
5 3 3 3 3 3 1
5 3 3 3 3 3 1
5 3 3 3 3 3 1
5 3 3 3 3 3 1
5 3 3 3 3 3 1
5 3 3 3 3 3 1
5 3 3 3 3 3 1
5 3 3 3 3 3 1
5 3 3 3 3 3 1
5 3 3 3 3 3 1
5 3 3 3 3 3 1
5 3 3 3 3 3 1
5 3 3 3 3 3 1
5 3 3 3 3 3 1
5 3 3 3 3 3 1
5 3 3 3 3 3 1
5 3 3 3 3 3 1
5 3 3 3 3 3 1
5 3 3 3 3 3 1
5 3 3 3 3 3 1
5 3 3 3 3 3 1
5 3 3 3 3 3 1
5 3 3 3 3 3 1
5 3 3 3 3 3 1
5 3 3 3 3 3 1
5 3 3 3 3 3 1
5 3 3 3 3 3 1
5 3 3 3 3 3 1
5 3 3 3 3 3 1
5 3 3 3 3 3 1
5 3 3 3 3 3 1
5 3 3 3 3 3 1
5 3 3 3 3 3 1
5 3 3 3 3 3 1
5 3 3 3 3 3 1
5 3 3 3 3 3 1
5 3 3 3 3 3 1
5 3 3 3 3 3 1
5 3 3 3 3 3 1
5 3 3 3 3 3 1
5 3 3 3 3 3 1
5 3 3 3 3 3 1
5 3 3 3 3 3 1
5 3 3 3 3 3 1
5 3 3 3 3 3 1
5 3 3 3 3 3 1
5 3 3 3 3 3 1
5 3 3 3 3 3 1
5 3 3 3 3 3 1
5 3 3 3 3 3 1
5 3 3 3 3 3 1
5 3 3 3 3 3 1
5 3 3 3 3 3 1
5 3 3 3 3 3 1
5 3 3 3 3 3 1
5 3 3 3 3 3 1
5 3 3 3 3 3 1
5 3 3 3 3 3 1
5 3 3 3 3 3 1
5 3 3 3 3 3 1
5 3 3 3 3 3 1
5 3 3 3 3 3 1
5 3 3 3 3 3 1
5 3 3 3 3 3 1
5 3 3 3 3 3 1
5 3 3 3 3 3 1
5 3 3 3 3 3 1
5 3 3 3 3 3 1
5 3 3 3 3 3 1
5 3 3 3 3 3 1
5 3 3 3 3 3 1
5 3 3 3 3 3 1
5 3 3 3 3 3 1
5 3 3 3 3 3 1
5 3 3 3 3 3 1
5 3 3 3 3 3 1
5 3 3 3 3 3 1
5 3 3 3 3 3 1
5 3 3 3 3 3 1
5 3 3 3 3 3 1
5 3 3 3 3 3 1
5 3 3 3 3 3 1
5 3 3 3 3 3 1
5 3 3 3 3 3 1
5 3 3 3 3 3 1
5 3 3 3 3 3 1
5 3 3 3 3 3 1
5 3 3 3 3 3 1
5 3 3 3 3 3 1
5 3 3 3 3 3 1
5 3 3 3 3 3 1
5 3 3 3 3 3 1
5 3 3 3 3 3 1
5 3 3 3 3 3 1
5 3 3 3 3 3 1
5 3 3 3 3 3 1
5 3 3 3 3 3 1
5 3 3 3 3 3 1
5 3 3 3 3 3 1
5 3 3 3 3 3 1
5 3 3 3 3 3 1
5 3 3 3 3 3 1
5 3 3 3 3 3 1
5 3 3 3 3 3 1
5 3 3 3 3 3 1
5 3 3 3 3 3 1
5 3 3 3 3 3 1
5 3 3 3 3 3 1
5 3 3 3 3 3 1
5 3 3 3 3 3 1
5 3 3 3 3 3 1
5 3 3 3 3 3 1
5 3 3 3 3 3 1
5 3 3 3 3 3 1
5 3 3 3 3 3 1
5 3 3 3 3 3 1
5 3 3 3 3 3 1
5 3 3 3 3 3 1
5 3 3 3 3 3 1
5 3 3 3 3 3 1
5 3 3 3 3 3 1
5 3 3 3 3 3 1
5 3 3 3 3 3 1
5 3 3 3 3 3 1
5 3 3 3 3 3 1
5 3 3 3 3 3 1
5 3 3 3 3 3 1
5 3 3 3 3 3 1
5 3 3 3 3 3 1
5 3 3 3 3 3 1
5 3 3 3 3 3 1
5 3 3 3 3 3 1
5 3 3 3 3 3 1
5 3 3 3 3 3 1
5 3 3 3 3 3 1
5 3 3 3 3 3 1
5 3 3 3 3 3 1
5 3 3 3 3 3 1
5 3 3 3 3 3 1
5 3 3 3 3 3 1
5 3 3 3 3 3 1
5 3 3 3 3 3 1
5 3 3 3 3 3 1
5 3 3 3 3 3 1
5 3 3 3 3 3 1
5 3 3 3 3 3 1
5 3 3 3 3 3 1
5 3 3 3 3 3 1
5 3 3 3 3 3 1
5 3 3 3 3 3 1
5 3 3 3 3 3 1
5 3 3 3 3 3 1
5 3 3 3 3 3 1
5 3 3 3 3 3 1
5 3 3 3 3 3 1
5 3 3 3 3 3 1
5 3 3 3 3 3 1
5 3 3 3 3 3 1
5 3 3 3 3 3 1
5 3 3 3 3 3 1
5 3 3 3 3 3 1
5 3 3 3 3 3 1
5 3 3 3 3 3 1
5 3 3 3 3 3 1
5 3 3 3 3 3 1
5 3 3 3 3 3 1
5 3 3 3 3 3 1
5 3 3 3 3 3 1
5 3 3 3 3 3 1
5 3 3 3 3 3 1
5 3 3 3 3 3 1
5 3 3 3 3 3 1
5 3 3 3 3 3 1
5 3 3 3 3 3 1
5 3 3 3 3 3 1
5 3 3 3 3 3 1
5 3 3 3 3 3 1
5 3 3 3 3 3 1
5 3 3 3 3 3 1
5 3 3 3 3 3 1
5 3 3 3 3 3 1
5 3 3 3 3 3 1
5 3 3 3 3 3 1
5 3 3 3 3 3 1
5 3 3 3 3 3 1
5 3 3 3 3 3 1
5 3 3 3 3 3 1
5 3 3 3 3 3 1
5 3 3 3 3 3 1
5 3 3 3 3 3 1
5 3 3 3 3 3 1
5 3 3 3 3 3 1
5 3 3 3 3 3 1
5 3 3 3 3 3 1
5 3 3 3 3 3 1
5 3 3 3 3 3 1
5 3 3 3 3 3 1
5 3 3 3 3 3 1
5 3 3 3 3 3 1
5 3 3 3 3 3 1
5 3 3 3 3 3 1
5 3 3 3 3 3 1
5 3 3 3 3 3 1
5 3 3 3 3 3 1
5 3 3 3 3 3 1
5 3 3 3 3 3 1
5 3 3 3 3 3 1
5 3 3 3 3 3 1
5 3 3 3 3 3 1
5 3 3 3 3 3 1
5 3 3 3 3 3 1
5 3 3 3 3 3 1
5 3 3 3 3 3 1
5 3 3 3 3 3 1
5 3 3 3 3 3 1
5 3 3 3 3 3 1
5 3 3 3 3 3 1
5 3 3 3 3 3 1
5 3 3 3 3 3 1
5 3 3 3 3 3 1
5 3 3 3 3 3 1
5 3 3 3 3 3 1
5 3 3 3 3 3 1
5 3 3 3 3 3 1
5 3 3 3 3 3 1
5 3 3 3 3 3 1
5 3 3 3 3 3 1
5 3 3 3 3 3 1
5 3 3 3 3 3 1
5 3 3 3 3 3 1
5 3 3 3 3 3 1
5 3 3 3 3 3 1
5 3 3 3 3 3 1
5 3 3 3 3 3 1
5 3 3 3 3 3 1
5 3 3 3 3 3 1
5 3 3 3 3 3 1
5 3 3 3 3 3 1
5 3 3 3 3 3 1
5 3 3 3 3 3 1
5 3 3 3 3 3 1
5 3 3 3 3 3 1
5 3 3 3 3 3 1
5 3 3 3 3 3 1
5 3 3 3 3 3 1
5 3 3 3 3 3 1
5 3 3 3 3 3 1
5 3 3 3 3 3 1
5 3 3 3 3 3 1
5 3 3 3 3 3 1
5 3 3 3 3 3 1
5 3 3 3 3 3 1
5 3 3 3 3 3 1
5 3 3 3 3 3 1
5 3 3 3 3 3 1
5 3 3 3 3 3 1
5 3 3 3 3 3 1
5 3 3 3 3 3 1
5 3 3 3 3 3 1
5 3 3 3 3 3 1
5 3 3 3 3 3 1
5 3 3 3 3 3 1
5 3 3 3 3 3 1
5 3 3 3 3 3 1
5 3 3 3 3 3 1
5 3 3 3 3 3 1
5 3 3 3 3 3 1
5 3 3 3 3 3 1
5 3 3 3 3 3 1
5 3 3 3 3 3 1
5 3 3 3 3 3 1
5 3 3 3 3 3 1
5 3 3 3 3 3 1
5 3 3 3 3 3 1
5 3 3 3 3 3 1
5 3 3 3 3 3 1
5 3 3 3 3 3 1
5 3 3 3 3 3 1
5 3 3 3 3 3 1
5 3 3 3 3 3 1
5 3 3 3 3 3 1
5 3 3 3 3 3 1
5 3 3 3 3 3 1
5 3 3 3 3 3 1
5 3 3 3 3 3 1
5 3 3 3 3 3 1
5 3 3 3 3 3 1
5 3 3 3 3 3 1
5 3 3 3 3 3 1
5 3 3 3 3 3 1
5 3 3 3 3 3 1
5 3 3 2 3 3 1
5 3 3 2 3 3 1
5 3 3 2 3 3 1
5 3 3 2 3 3 1
5 3 3 2 3 3 1
5 3 3 2 3 3 1
5 3 3 2 3 3 1
5 3 3 2 3 3 1
5 3 3 2 3 3 1
5 3 3 2 3 3 1
5 3 3 2 3 3 1
5 3 3 2 3 3 1
5 3 3 2 3 3 1
5 3 3 2 3 3 1
5 3 3 2 3 3 1
5 3 3 2 3 3 1
5 3 3 2 3 3 1
5 3 3 2 3 3 1
5 3 3 2 3 3 1
5 3 3 2 3 3 1
5 3 3 2 3 3 1
5 3 3 2 3 3 1
5 3 3 2 3 3 1
5 3 3 2 3 3 1
5 3 3 2 3 3 1
5 3 3 2 3 3 1
5 3 3 2 3 3 1
5 3 3 2 3 3 1
5 3 3 2 3 3 1
5 3 3 2 3 3 1
5 3 3 2 3 3 1
5 3 3 2 3 3 1
5 3 3 2 3 3 1
5 3 3 2 3 3 1
5 3 3 2 3 3 1
5 3 3 2 3 3 1
5 3 3 2 3 3 1
5 3 3 2 3 3 1
5 3 3 2 3 3 1
5 3 3 2 3 3 1
5 3 3 2 3 3 1
5 3 3 2 3 3 1
5 3 3 2 3 3 1
5 3 3 2 3 3 1
5 3 3 2 3 3 1
5 3 3 2 3 3 1
5 3 3 2 3 3 1
5 3 3 2 3 3 1
5 3 3 2 3 3 1
5 3 3 2 3 3 1
5 3 3 2 3 3 1
5 3 3 2 3 3 1
5 3 3 2 3 3 1
5 3 3 2 3 3 1
5 3 3 2 3 3 1
5 3 3 2 3 3 1
5 3 3 2 3 3 1
5 3 3 2 3 3 1
5 3 3 2 3 3 1
5 3 3 2 3 3 1
5 3 3 2 3 3 1
5 3 3 2 3 3 1
5 3 3 2 3 3 1
5 3 3 2 3 3 1
5 3 3 2 3 3 1
5 3 3 2 3 3 1
5 3 3 2 3 3 1
5 3 3 2 3 3 1
5 3 3 2 3 3 1
5 3 3 2 3 3 1
5 3 3 2 3 3 1
5 3 3 2 3 3 1
5 3 3 2 3 3 1
5 3 3 2 3 3 1
5 3 3 2 3 3 1
5 3 3 2 3 3 1
5 3 3 2 3 3 1
5 3 3 2 3 3 1
5 3 3 2 3 3 1
5 3 3 2 3 3 1
5 3 3 2 3 3 1
5 3 3 2 3 3 1
5 3 3 2 3 3 1
5 3 3 2 3 3 1
5 3 3 2 3 3 1
5 3 3 2 3 3 1
5 3 3 2 3 3 1
5 3 3 2 3 3 1
5 3 3 2 3 3 1
5 3 3 2 3 3 1
5 3 3 2 3 3 1
5 3 3 2 3 3 1
5 3 3 2 3 3 1
5 3 3 2 3 3 1
5 3 3 2 3 3 1
5 3 3 2 3 3 1
5 3 3 2 3 3 1
5 3 3 2 3 3 1
5 3 3 2 3 3 1
5 3 3 2 3 3 1
5 3 3 2 3 3 1
5 3 3 2 3 3 1
5 3 3 2 3 3 1
5 3 3 2 3 3 1
5 3 3 2 3 3 1
5 3 3 2 3 3 1
5 3 3 2 3 3 1
5 3 3 2 3 3 1
5 3 3 2 3 3 1
5 3 3 2 3 3 1
5 3 3 2 3 3 1
5 3 3 2 3 3 1
5 3 3 2 3 3 1
5 3 3 2 3 3 1
5 3 3 2 3 3 1
5 3 3 2 3 3 1
5 3 3 2 3 3 1
5 3 3 2 3 3 1
5 3 3 2 3 3 1
5 3 3 2 3 3 1
5 3 3 2 3 3 1
5 3 3 2 3 3 1
5 3 3 2 3 3 1
5 3 3 2 3 3 1
5 3 3 2 3 3 1
5 3 3 2 3 3 1
5 3 3 2 3 3 1
5 3 3 2 3 3 1
5 3 3 2 3 3 1
5 3 3 2 3 3 1
5 3 3 2 3 3 1
5 3 3 2 3 3 1
5 3 3 2 3 3 1
5 3 3 2 3 3 1
5 3 3 2 3 3 1
5 3 3 2 3 3 1
5 3 3 2 3 3 1
5 3 3 2 3 3 1
5 3 3 2 3 3 1
5 3 3 2 3 3 1
5 3 3 2 3 3 1
5 3 3 2 3 3 1
5 3 3 2 3 3 1
5 3 3 2 3 3 1
5 3 3 2 3 3 1
5 3 3 2 3 3 1
5 3 3 2 3 3 1
5 3 3 2 3 3 1
5 3 3 2 3 3 1
5 3 3 2 3 3 1
5 3 3 2 3 3 1
5 3 3 2 3 3 1
5 3 3 2 3 3 1
5 3 3 2 3 3 1
5 3 3 2 3 3 1
5 3 3 2 3 3 1
5 3 3 2 3 3 1
5 3 3 2 3 3 1
5 3 3 2 3 3 1
5 3 3 2 3 3 1
5 3 3 2 3 3 1
5 3 3 2 3 3 1
5 3 3 2 3 3 1
5 3 3 2 3 3 1
5 3 3 2 3 3 2
5 3 3 2 3 3 2
5 3 3 2 3 3 2
5 3 3 2 3 3 2
5 3 3 2 3 3 2
5 3 3 2 3 3 2
5 3 3 2 3 3 2
5 3 3 2 3 3 2
5 3 3 2 3 3 2
5 3 3 2 3 3 2
5 3 3 2 3 3 2
5 3 3 2 3 3 2
5 3 3 2 3 3 2
5 3 3 2 3 3 2
5 3 3 2 3 3 2
5 3 3 2 3 3 2
5 3 3 2 3 3 2
5 3 3 2 3 3 2
5 3 3 2 3 3 2
5 3 3 2 3 3 2
5 3 3 2 3 3 2
5 3 3 2 3 3 2
5 3 3 2 3 3 2
5 3 3 2 3 3 2
5 3 3 2 3 3 2
5 3 3 2 3 3 2
5 3 3 2 3 3 2
5 3 3 2 3 3 2
5 3 3 2 3 3 2
5 3 3 2 3 3 2
5 3 3 2 3 3 2
5 3 3 2 3 3 2
5 3 3 2 3 3 2
5 3 3 2 3 3 2
5 3 3 2 3 3 2
5 3 3 2 3 3 2
5 3 3 2 3 3 2
5 3 3 2 3 3 2
5 3 3 2 3 3 2
5 3 3 2 3 3 2
5 3 3 2 3 3 2
5 3 3 2 3 3 2
5 3 3 2 3 3 2
5 3 3 2 3 3 2
5 3 3 2 3 3 2
5 3 3 2 3 3 2
5 3 3 2 3 3 2
5 3 3 2 3 3 2
5 3 3 2 3 3 2
5 3 3 2 3 3 2
5 3 3 2 3 3 2
5 3 3 2 3 3 2
5 3 3 2 3 3 2
5 3 3 2 3 3 2
5 3 3 2 3 3 2
5 3 3 2 3 3 2
5 3 3 2 3 3 2
5 3 3 2 3 3 2
5 3 3 2 3 3 2
5 3 3 2 3 3 2
5 3 3 2 3 3 2
5 3 3 2 3 3 2
5 3 3 2 3 3 2
5 3 3 2 3 3 2
5 3 3 2 3 3 2
5 3 3 2 3 3 2
5 3 3 2 3 3 2
5 3 3 2 3 3 2
5 3 3 2 3 3 2
5 3 3 2 3 3 2
5 3 3 2 3 3 2
5 3 3 2 3 3 2
5 3 3 2 3 3 2
5 3 3 2 3 3 2
5 3 3 2 3 3 2
5 3 3 2 3 3 2
5 3 3 2 3 3 2
5 3 3 2 3 3 2
5 3 3 2 3 3 2
5 3 3 2 3 3 2
5 3 3 2 3 3 2
5 3 3 2 3 3 2
5 3 3 2 3 3 2
5 3 3 2 3 3 2
5 3 3 2 3 3 2
5 3 3 2 3 3 2
5 3 3 2 3 3 2
5 3 3 2 3 3 2
5 3 3 2 3 3 2
5 3 3 2 3 3 2
5 3 3 2 3 3 2
5 3 3 2 3 3 2
5 3 3 2 3 3 2
5 3 3 2 3 3 2
5 3 3 2 3 3 2
5 3 3 2 3 3 2
5 3 3 2 3 3 2
5 3 3 2 3 3 2
5 3 3 2 3 3 2
5 3 3 2 3 3 2
5 3 3 2 3 3 2
5 3 3 2 3 3 2
5 3 3 2 3 3 2
5 3 3 2 3 3 2
5 3 3 2 3 3 2
5 3 3 2 3 3 2
5 3 3 2 3 3 2
5 3 3 2 3 3 2
5 3 3 2 3 3 2
5 3 3 2 3 3 2
5 3 3 2 3 3 2
5 3 3 2 3 3 2
5 3 3 2 3 3 2
5 3 3 2 3 3 2
5 3 3 2 3 3 2
5 3 3 2 3 3 2
5 3 3 2 3 3 2
5 3 3 2 3 3 2
5 3 3 2 3 3 2
5 3 3 2 3 3 2
5 3 3 2 3 3 2
5 3 3 2 3 3 2
5 3 3 2 3 3 2
5 3 3 2 3 3 2
5 3 3 2 3 3 2
5 3 3 2 3 3 2
5 3 3 2 3 3 2
5 3 3 2 3 3 2
5 3 3 2 3 3 2
5 3 3 2 3 3 2
5 3 3 2 3 3 2
5 3 3 2 3 3 2
5 3 3 2 3 3 2
5 3 3 2 3 3 2
5 3 3 2 3 3 2
5 3 3 2 3 3 2
5 3 3 2 3 3 2
5 3 3 2 3 3 2
5 3 3 2 3 3 2
5 3 3 2 3 3 2
5 3 3 2 3 3 2
5 3 3 2 3 3 2
5 3 3 2 3 3 2
5 3 3 2 3 3 2
5 3 3 2 3 3 2
5 3 3 2 3 3 2
5 3 3 2 3 3 2
5 3 3 2 3 3 2
5 3 3 2 3 3 2
5 3 3 2 3 3 2
5 3 3 2 3 3 2
5 3 3 2 3 3 2
5 3 3 2 3 3 2
5 3 3 2 3 3 2
5 3 3 2 3 3 2
5 3 3 2 3 3 2
5 3 3 2 3 3 2
5 3 3 2 3 3 2
5 3 3 2 3 3 2
5 3 3 2 3 3 2
5 3 3 2 3 3 2
5 3 3 2 3 3 2
5 3 3 2 3 3 2
5 3 3 2 3 3 2
5 3 3 2 3 3 2
5 3 3 2 3 3 2
5 3 3 2 3 3 2
5 3 3 2 3 3 2
5 3 3 2 3 3 2
5 3 3 2 3 3 2
5 3 3 2 3 3 2
5 3 3 2 3 3 2
5 3 3 2 3 3 2
5 3 3 2 3 3 2
5 3 3 2 3 3 2
5 3 3 2 3 3 2
5 3 3 2 3 3 2
5 3 3 2 3 3 2
5 3 3 2 3 3 2
5 3 3 2 3 3 2
5 3 3 2 3 3 2
5 3 3 2 3 3 2
5 3 3 2 3 3 2
5 3 3 2 3 3 2
5 3 3 2 3 3 2
5 3 3 2 3 3 2
5 3 3 2 3 3 2
5 3 3 2 3 3 2
5 3 3 2 3 3 2
5 3 3 2 3 3 2
5 3 3 2 3 3 2
5 3 3 2 3 3 2
5 3 3 2 3 3 2
5 3 3 2 3 3 2
5 3 3 2 3 3 2
5 3 3 2 3 3 2
5 3 3 2 3 3 2
5 3 3 2 3 3 2
5 3 3 2 3 3 2
5 3 3 2 3 3 2
5 3 3 2 3 3 2
5 3 3 2 3 3 2
5 3 3 2 3 3 2
5 3 3 2 3 3 2
5 3 3 2 3 3 2
5 3 3 2 3 3 2
5 3 3 2 3 3 2
5 3 3 2 3 3 2
5 3 3 2 3 3 2
5 3 3 2 3 3 2
5 3 3 2 3 3 2
5 3 3 2 3 3 2
5 3 3 2 3 3 2
5 3 3 2 3 3 2
5 3 3 2 3 3 2
5 3 3 2 3 3 2
5 3 3 2 3 3 2
5 3 3 2 3 3 2
5 3 3 2 3 3 2
5 3 3 2 3 3 2
5 3 3 2 3 3 2
5 3 3 2 3 3 2
5 3 3 2 3 3 2
5 3 3 2 3 3 2
5 3 3 2 3 3 2
5 3 3 2 3 3 2
5 3 3 2 3 3 2
5 3 3 2 3 3 2
5 3 3 2 3 3 2
5 3 3 2 3 3 2
5 3 3 2 3 3 2
5 3 3 2 3 3 2
5 3 3 2 3 3 2
5 3 3 2 3 3 2
5 3 3 2 3 3 2
5 3 3 2 3 3 2
5 3 3 2 3 3 2
5 3 3 2 3 3 2
5 3 3 2 3 3 2
5 3 3 2 3 3 2
5 3 3 2 3 3 2
5 3 3 2 3 3 2
5 3 3 2 3 3 2
5 3 3 2 3 3 2
5 3 3 2 3 3 2
5 3 3 2 3 3 2
5 3 3 2 3 3 2
5 3 3 2 3 3 2
5 3 3 2 3 3 2
5 3 3 2 3 3 2
5 3 3 2 3 3 2
5 3 3 2 3 3 2
5 3 3 2 3 3 2
5 3 3 2 3 3 2
5 3 3 2 3 3 2
5 3 3 2 3 3 2
5 3 3 2 3 3 2
5 3 3 2 3 3 2
5 3 3 2 3 3 2
5 3 3 2 3 3 2
5 3 3 2 3 3 2
5 3 3 2 3 3 2
5 3 3 2 3 3 2
5 3 3 2 3 3 2
5 3 3 2 3 3 2
5 3 3 2 3 3 2
5 3 3 2 3 3 2
5 3 3 2 3 3 2
5 3 3 2 3 3 2
5 3 3 2 3 3 2
5 3 3 2 3 3 2
5 3 3 2 3 3 2
5 3 3 2 3 3 2
5 3 3 2 3 3 2
5 3 3 2 3 3 2
5 3 3 2 3 3 2
5 3 3 2 3 3 2
5 3 3 2 3 3 2
5 3 3 2 3 3 2
5 3 3 2 3 3 2
5 3 3 2 3 3 2
5 3 3 2 3 3 2
5 3 3 2 3 3 2
5 3 3 2 3 3 2
5 3 3 2 3 3 2
5 3 3 2 3 3 2
5 3 3 2 3 3 2
5 3 3 2 3 3 2
5 3 3 2 3 3 2
5 3 3 2 3 3 2
5 3 3 2 3 3 2
5 3 3 2 3 3 2
5 3 3 2 3 3 2
5 3 3 2 3 3 2
5 3 3 2 3 3 2
5 3 3 2 3 3 2
5 3 3 2 3 3 2
5 3 3 2 3 3 2
5 3 3 2 3 3 2
5 3 3 2 3 3 2
5 3 3 2 3 3 2
5 3 3 2 3 3 2
5 3 3 2 3 3 2
5 3 3 2 3 3 2
5 3 3 2 3 3 2
5 3 3 2 3 3 2
5 3 3 2 3 3 2
5 3 3 2 3 3 2
5 3 3 2 3 3 2
5 3 3 2 3 3 2
5 3 3 2 3 3 2
5 3 3 2 3 3 2
5 3 3 2 3 3 2
5 3 3 2 3 3 2
5 3 3 2 3 3 2
5 3 3 2 3 3 2
5 3 3 2 3 3 2
5 3 3 2 3 3 2
5 3 3 2 3 3 2
5 3 3 2 3 3 2
5 3 3 2 3 3 2
5 3 3 2 3 3 2
5 3 3 2 3 3 2
5 3 3 2 3 3 2
5 3 3 2 3 3 2
5 3 3 2 3 3 2
5 3 3 2 3 3 2
5 3 3 2 3 3 2
5 3 3 2 3 3 2
5 3 3 2 3 3 2
5 3 3 2 3 3 2
5 3 3 2 3 3 2
5 3 3 2 3 3 2
5 3 3 2 3 3 2
5 3 3 2 3 3 2
5 3 3 2 3 3 2
5 3 3 2 3 3 2
5 3 3 2 3 3 2
5 3 3 2 3 3 2
5 3 3 2 3 3 2
5 3 3 2 3 3 2
5 3 3 2 3 3 2
5 3 3 2 3 3 2
5 3 3 2 3 3 2
5 3 3 2 3 3 2
5 3 3 2 3 3 2
5 3 3 2 3 3 2
5 3 3 2 3 3 2
5 3 3 2 3 3 2
5 3 3 2 3 3 2
5 3 3 2 3 3 2
5 3 3 2 3 3 2
5 3 3 2 3 3 2
5 3 3 2 3 3 2
5 3 3 2 3 3 2
5 3 3 2 3 3 2
5 3 3 2 3 3 2
5 3 3 2 3 3 2
5 3 3 2 3 3 2
5 3 3 2 3 3 2
5 3 3 2 3 3 2
5 3 3 2 3 3 2
5 3 3 2 3 3 2
5 3 3 2 3 3 2
5 3 3 2 3 3 2
5 3 3 2 3 3 2
5 3 3 2 3 3 2
5 3 3 2 3 3 2
5 3 3 2 3 3 2
5 3 3 2 3 3 2
5 3 3 2 3 3 2
5 3 3 2 3 3 2
5 3 3 2 3 3 2
5 3 3 2 3 3 2
5 3 3 2 3 3 2
5 3 3 2 3 3 2
5 3 3 2 3 3 2
5 3 3 2 3 3 2
5 3 3 2 3 3 2
5 3 3 2 3 3 2
5 3 3 2 3 3 2
5 3 3 2 3 3 2
5 3 3 2 3 3 2
5 3 3 2 3 3 2
5 3 3 2 3 3 2
5 3 3 2 3 3 2
5 3 3 2 3 3 2
5 3 3 2 3 3 2
5 3 3 2 3 3 2
5 3 3 2 3 3 2
5 3 3 2 3 3 2
5 3 3 2 3 3 2
5 3 3 2 3 3 2
5 3 3 2 3 3 2
5 3 3 2 3 3 2
5 3 3 2 3 3 2
5 3 3 2 3 3 2
5 3 3 2 3 3 2
5 3 3 2 3 3 2
5 3 3 2 3 3 2
5 3 3 2 3 3 2
5 3 3 2 3 3 2
5 3 3 2 3 3 2
5 3 3 2 3 3 2
5 3 3 2 3 3 2
5 3 3 2 3 3 2
5 3 3 2 3 3 2
5 3 3 2 3 3 2
5 3 3 2 3 3 2
5 3 3 2 3 3 2
5 3 3 2 3 3 2
5 3 3 2 3 3 2
5 3 3 2 3 3 2
5 3 3 2 3 3 2
5 3 3 2 3 3 2
5 3 3 2 3 3 2
5 3 3 2 3 3 2
5 3 3 2 3 3 2
5 3 3 2 3 3 2
5 3 3 2 3 3 2
5 3 3 2 3 3 2
5 3 3 2 3 3 2
5 3 3 2 3 3 2
5 3 3 2 3 3 2
5 3 3 2 3 3 2
5 3 3 2 3 3 2
5 3 3 2 3 3 2
5 3 3 2 3 3 2
5 3 3 2 3 3 2
5 3 3 2 3 3 2
5 3 3 2 3 3 2
5 3 3 2 3 3 2
5 3 3 2 3 3 2
5 3 3 2 3 3 2
5 3 3 2 3 3 2
5 3 3 2 3 3 2
5 3 3 2 3 3 2
5 3 3 3 3 3 2
5 3 3 3 3 3 2
5 3 3 3 3 3 2
5 3 3 3 3 3 2
5 3 3 3 3 3 2
5 3 3 3 3 3 2
5 3 3 3 3 3 2
5 3 3 3 3 3 2
5 3 3 3 3 3 2
5 3 3 3 3 3 2
5 3 3 3 3 3 2
5 3 3 3 3 3 2
5 3 3 3 3 3 2
5 3 3 3 3 3 2
5 3 3 3 3 3 2
5 3 3 3 3 3 2
5 3 3 3 3 3 2
5 3 3 3 3 3 2
5 3 3 3 3 3 2
5 3 3 3 3 3 2
5 3 3 3 3 3 2
5 3 3 3 3 3 2
5 3 3 3 3 3 2
5 3 3 3 3 3 2
5 3 3 3 3 3 2
5 3 3 3 3 3 2
5 3 3 3 3 3 2
5 3 3 3 3 3 2
5 3 3 3 3 3 2
5 3 3 3 3 3 2
5 3 3 3 3 3 2
5 3 3 3 3 3 2
5 3 3 3 3 3 2
5 3 3 3 3 3 2
5 3 3 3 3 3 2
5 3 3 3 3 3 2
5 3 3 3 3 3 2
5 3 3 3 3 3 2
5 3 3 3 3 3 2
5 3 3 3 3 3 2
5 3 3 3 3 3 2
5 3 3 3 3 3 2
5 3 3 3 3 3 2
5 3 3 3 3 3 2
5 3 3 3 3 3 2
5 3 3 3 3 3 2
5 3 3 3 3 3 2
5 3 3 3 3 3 2
5 3 3 3 3 3 2
5 3 3 3 3 3 2
5 3 3 3 3 3 2
5 3 3 3 3 3 2
5 3 3 3 3 3 2
5 3 3 3 3 3 2
5 3 3 3 3 3 2
5 3 3 3 3 3 2
5 3 3 3 3 3 2
5 3 3 3 3 3 2
5 3 3 3 3 3 2
5 3 3 3 3 3 2
5 3 3 3 3 3 2
5 3 3 3 3 3 2
5 3 3 3 3 3 2
5 3 3 3 3 3 2
5 3 3 3 3 3 2
5 3 3 3 3 3 2
5 3 3 3 3 3 2
5 3 3 3 3 3 2
5 3 3 3 3 3 2
5 3 3 3 3 3 2
5 3 3 3 3 3 2
5 3 3 3 3 3 2
5 3 3 3 3 3 2
5 3 3 3 3 3 2
5 3 3 3 3 3 2
5 3 3 3 3 3 2
5 3 3 3 3 3 2
5 3 3 3 3 3 2
5 3 3 3 3 3 2
5 3 3 3 3 3 2
5 3 3 3 3 3 2
5 3 3 3 3 3 2
5 3 3 3 3 3 2
5 3 3 3 3 3 2
5 3 3 3 3 3 2
5 3 3 3 3 3 2
5 3 3 3 3 3 2
5 3 3 3 3 3 2
5 3 3 3 3 3 2
5 3 3 3 3 3 2
5 3 3 3 3 3 2
5 3 3 3 3 3 2
5 3 3 3 3 3 2
5 3 3 3 3 3 2
5 3 3 3 3 3 2
5 3 3 3 3 3 2
5 3 3 3 3 3 2
5 3 3 3 3 3 2
5 3 3 3 3 3 2
5 3 3 3 3 3 2
5 3 3 3 3 3 2
5 3 3 3 3 3 2
5 3 3 3 3 3 2
5 3 3 3 3 3 2
5 3 3 3 3 3 2
5 3 3 3 3 3 2
5 3 3 3 3 3 2
5 3 3 3 3 3 2
5 3 3 3 3 3 2
5 3 3 3 3 3 2
5 3 3 3 3 3 2
5 3 3 3 3 3 2
5 3 3 3 3 3 2
5 3 3 3 3 3 2
5 3 3 3 3 3 2
5 3 3 3 3 3 2
5 3 3 3 3 3 2
5 3 3 3 3 3 2
5 3 3 3 3 3 2
5 3 3 3 3 3 2
5 3 3 3 3 3 2
5 3 3 3 3 3 2
5 3 3 3 3 3 2
5 3 3 3 3 3 2
5 3 3 3 3 3 2
5 3 3 3 3 3 2
5 3 3 3 3 3 2
5 3 3 3 3 3 2
5 3 3 3 3 3 2
5 3 3 3 3 3 2
5 3 3 3 3 3 2
5 3 3 3 3 3 2
5 3 3 3 3 3 2
5 3 3 3 3 3 2
5 3 3 3 3 3 2
5 3 3 3 3 3 2
5 3 3 3 3 3 2
5 3 3 3 3 3 2
5 3 3 3 3 3 2
5 3 3 3 3 3 2
5 3 3 3 3 3 2
5 3 3 3 3 3 2
5 3 3 3 3 3 2
5 3 3 3 3 3 2
5 3 3 3 3 3 2
5 3 3 3 3 3 2
5 3 3 3 3 3 2
5 3 3 3 3 3 2
5 3 3 3 3 3 2
5 3 3 3 3 3 2
5 3 3 3 3 3 2
5 3 3 3 3 3 2
5 3 3 3 3 3 2
5 3 3 3 3 3 2
5 3 3 3 3 3 2
5 3 3 3 3 3 2
5 3 3 3 3 3 2
5 3 3 3 3 3 2
5 3 3 3 3 3 2
5 3 3 3 3 3 2
5 3 3 3 3 3 2
5 3 3 3 3 3 2
5 3 3 3 3 3 2
5 3 3 3 3 3 2
5 3 3 3 3 3 2
5 3 3 3 3 3 2
5 3 3 3 3 3 2
5 3 3 3 3 3 2
5 3 3 3 3 3 2
5 3 3 3 3 3 2
5 3 3 3 3 3 2
5 3 3 3 3 3 2
5 3 3 3 3 3 2
5 3 3 3 3 3 2
5 3 3 3 3 3 2
5 3 3 3 3 3 2
5 3 3 3 3 3 2
5 3 3 3 3 3 2
5 3 3 3 3 3 2
5 3 3 3 3 3 2
5 3 3 3 3 3 2
5 3 3 3 3 3 2
5 3 3 3 3 3 2
5 3 3 3 3 3 2
5 3 3 3 3 3 2
5 3 3 3 3 3 2
5 3 3 3 3 3 2
5 3 3 3 3 3 2
5 3 3 3 3 3 2
5 3 3 3 3 3 2
5 3 3 3 3 3 2
5 3 3 3 3 3 2
5 3 3 3 3 3 2
5 3 3 3 3 3 2
5 3 3 3 3 3 2
5 3 3 3 3 3 2
5 3 3 3 3 3 2
5 3 3 3 3 3 2
5 3 3 3 3 3 2
5 3 3 3 3 3 2
5 3 3 3 3 3 2
5 3 3 3 3 3 2
5 3 3 3 3 3 2
5 3 3 3 3 3 2
5 3 3 3 3 3 2
5 3 3 3 3 3 2
5 3 3 3 3 3 2
5 3 3 3 3 3 2
5 3 3 3 3 3 2
5 3 3 3 3 3 2
5 3 3 3 3 3 2
5 3 3 3 3 3 2
5 3 3 3 3 3 2
5 3 3 3 3 3 2
5 3 3 3 3 3 2
5 3 3 3 3 3 2
5 3 3 3 3 3 2
5 3 3 3 3 3 2
5 3 3 3 3 3 2
5 3 3 3 3 3 2
5 3 3 3 3 3 2
5 3 3 3 3 3 2
5 3 3 3 3 3 2
5 3 3 3 3 3 2
5 3 3 3 3 3 2
5 3 3 3 3 3 2
5 3 3 3 3 3 2
5 3 3 3 3 3 2
5 3 3 3 3 3 2
5 3 3 3 3 3 2
5 3 3 3 3 3 2
5 3 3 3 3 3 2
5 3 3 3 3 3 2
5 3 3 3 3 3 2
5 3 3 3 3 3 2
5 3 3 3 3 3 2
5 3 3 3 3 3 2
5 3 3 3 3 3 2
5 3 3 3 3 3 2
5 3 3 3 3 3 2
5 3 3 3 3 3 2
5 3 3 3 3 3 2
5 3 3 3 3 3 2
5 3 3 3 3 3 2
5 3 3 3 3 3 2
5 3 3 3 3 3 2
5 3 3 3 3 3 2
5 3 3 3 3 3 2
5 3 3 3 3 3 2
5 3 3 3 3 3 2
5 3 3 3 3 3 2
5 3 3 3 3 3 2
5 3 3 3 3 3 2
5 3 3 3 3 3 2
5 3 3 3 3 3 2
5 3 3 3 3 3 2
5 3 3 3 3 3 2
5 3 3 3 3 3 2
5 3 3 3 3 3 2
5 3 3 3 3 3 2
5 3 3 3 3 3 2
5 3 3 3 3 3 2
5 3 3 3 3 3 2
5 3 3 3 3 3 2
5 3 3 3 3 3 2
5 3 3 3 3 3 2
5 3 3 3 3 3 2
5 3 3 3 3 3 2
5 3 3 3 3 3 2
5 3 3 3 3 3 2
5 3 3 3 3 3 2
5 3 3 3 3 3 2
5 3 3 3 3 3 2
5 3 3 3 3 3 2
5 3 3 3 3 3 2
5 3 3 3 3 3 2
5 3 3 3 3 3 2
5 3 3 3 3 3 2
5 3 3 3 3 3 2
5 3 3 3 3 3 2
5 3 3 3 3 3 2
5 3 3 3 3 3 2
5 3 3 3 3 3 2
5 3 3 3 3 3 2
5 3 3 3 3 3 2
5 3 3 3 3 3 2
5 3 3 3 3 3 2
5 3 3 3 3 3 2
5 3 3 3 3 3 2
5 3 3 3 3 3 2
5 3 3 3 3 3 2
5 3 3 3 3 3 2
5 3 3 3 3 3 2
5 3 3 3 3 3 2
5 3 3 3 3 3 2
5 3 3 3 3 3 2
5 3 3 3 3 3 2
5 3 3 3 3 3 2
5 3 3 3 3 3 2
5 3 3 3 3 3 2
5 3 3 3 3 3 2
5 3 3 3 3 3 2
5 3 3 3 3 3 2
5 3 3 3 3 3 2
5 3 3 3 3 3 2
5 3 3 3 3 3 2
5 3 3 3 3 3 2
5 3 3 3 3 3 2
5 3 3 3 3 3 2
5 3 3 3 3 3 2
5 3 3 3 3 3 2
5 3 3 3 3 3 2
5 3 3 3 3 3 2
5 3 3 3 3 3 2
5 3 3 3 3 3 2
5 3 3 3 3 3 2
5 3 3 3 3 3 2
5 3 3 3 3 3 2
5 3 3 3 3 3 2
5 3 3 3 3 3 2
5 3 3 3 3 3 2
5 3 3 3 3 3 2
5 3 3 3 3 3 2
5 3 3 3 3 3 2
5 3 3 3 3 3 2
5 3 3 3 3 3 2
5 3 3 3 3 3 2
5 3 3 3 3 3 2
5 3 3 3 3 3 2
5 3 3 3 3 3 2
5 3 3 3 3 3 2
5 3 3 3 3 3 2
5 3 3 3 3 3 2
5 3 3 3 3 3 2
5 3 3 3 3 3 2
5 3 3 3 3 3 2
5 3 3 3 3 3 2
5 3 3 3 3 3 2
5 3 3 3 3 3 2
5 3 3 3 3 3 2
5 3 3 3 3 3 2
5 3 3 3 3 3 2
5 3 3 3 3 3 2
5 3 3 3 3 3 2
5 3 3 3 3 3 2
5 3 3 3 3 3 2
5 3 3 3 3 3 2
5 3 3 3 3 3 2
5 3 3 3 3 3 2
5 3 3 3 3 3 2
5 3 3 3 3 3 2
5 3 3 3 3 3 2
5 3 3 3 3 3 2
5 3 3 3 3 3 2
5 3 3 3 3 3 2
5 3 3 3 3 3 2
5 3 3 3 3 3 2
5 3 3 3 3 3 2
5 3 3 3 3 3 2
5 3 3 3 3 3 2
5 3 3 3 3 3 2
5 3 3 3 3 3 2
5 3 3 3 3 3 2
5 3 3 3 3 3 2
5 3 3 3 3 3 2
5 3 3 3 3 3 2
5 3 3 3 3 3 2
5 3 3 3 3 3 2
5 3 3 3 3 3 2
5 3 3 3 3 3 2
5 3 3 3 3 3 2
5 3 3 3 3 3 2
5 3 3 3 3 3 2
5 3 3 3 3 3 2
5 3 3 3 3 3 2
5 3 3 3 3 3 2
5 3 3 3 3 3 2
5 3 3 3 3 3 2
5 3 3 3 3 3 2
5 3 3 3 3 3 2
5 3 3 3 3 3 2
5 3 3 3 3 3 2
5 3 3 3 3 3 2
5 3 3 3 3 3 2
5 3 3 3 3 3 2
5 3 3 3 3 3 2
5 3 3 3 3 3 2
5 3 3 3 3 3 2
5 3 3 3 3 3 2
5 3 3 3 3 3 2
5 3 3 3 3 3 2
5 3 3 3 3 3 2
5 3 3 3 3 3 2
5 3 3 3 3 3 2
5 3 3 3 3 3 2
5 3 3 3 3 3 2
5 3 3 3 3 3 2
5 3 3 3 3 3 2
5 3 3 3 3 3 2
5 3 3 3 3 3 2
5 3 3 3 3 3 2
5 3 3 3 3 3 2
5 3 3 3 3 3 2
5 3 3 3 3 3 2
5 3 3 3 3 3 2
5 3 3 3 3 3 2
5 3 3 3 3 3 2
5 3 3 3 3 3 2
5 3 3 3 3 3 2
5 3 3 3 3 3 2
5 3 3 3 3 3 2
5 3 3 3 3 3 2
5 3 3 3 3 3 2
5 3 3 3 3 3 2
5 3 3 3 3 3 2
5 3 3 3 3 3 2
5 3 3 3 3 3 2
5 3 3 3 3 3 2
5 3 3 3 3 3 2
5 3 3 3 3 3 2
5 3 3 3 3 3 2
5 3 3 3 3 3 2
5 3 3 3 3 3 2
5 3 3 3 3 3 2
5 3 3 3 3 3 2
5 3 3 3 3 3 2
5 3 3 3 3 3 2
5 3 3 3 3 3 2
5 3 3 3 3 3 2
5 3 3 3 3 3 2
5 3 3 3 3 3 2
5 3 3 3 3 3 2
5 3 3 3 3 3 2
5 3 3 3 3 3 2
5 3 3 3 3 3 2
5 3 3 3 3 3 2
5 3 3 3 3 3 2
5 3 3 3 3 3 2
5 3 3 3 3 3 2
5 3 3 3 3 3 2
5 3 3 3 3 3 2
5 3 3 3 3 3 2
5 3 3 3 3 3 2
5 3 3 3 3 3 2
5 3 3 3 3 3 2
5 3 3 3 3 3 2
5 3 3 3 3 3 2
5 3 3 3 3 3 2
5 3 3 3 3 3 2
5 3 3 3 3 3 2
5 3 3 3 3 3 2
5 3 3 3 3 3 2
5 3 3 3 3 3 2
5 3 3 3 3 3 2
5 3 3 3 3 3 2
5 3 3 3 3 3 2
5 3 3 3 3 3 2
5 3 3 3 3 3 2
5 3 3 3 3 3 2
5 3 3 3 3 3 2
5 3 3 3 3 3 2
5 3 3 3 3 3 2
5 3 3 3 3 3 2
5 3 3 3 3 3 2
5 3 3 3 3 3 2
5 3 3 3 3 3 2
5 3 3 3 3 3 2
5 3 3 3 3 3 2
5 3 3 3 3 3 2
5 3 3 3 3 3 2
5 3 3 3 3 3 2
5 3 3 3 3 3 2
5 3 3 3 3 3 2
5 3 3 3 3 3 2
5 3 3 3 3 3 2
5 3 3 3 3 3 2
5 3 3 3 3 3 2
5 3 3 3 3 3 2
5 3 3 3 3 3 2
5 3 3 3 3 3 2
5 3 3 3 3 3 2
5 3 3 3 3 3 2
5 3 3 3 3 3 2
5 3 3 3 3 3 2
5 3 3 3 3 3 2
5 3 3 3 3 3 2
5 3 3 3 3 3 2
5 3 3 3 3 3 2
5 3 3 3 3 3 2
5 3 3 3 3 3 2
5 3 3 3 3 3 2
5 3 3 3 3 3 2
5 3 3 3 3 3 2
5 3 3 3 3 3 2
5 3 3 3 3 3 2
5 3 3 3 3 3 2
5 3 3 3 3 3 2
5 3 3 3 3 3 2
5 3 3 3 3 3 2
5 3 3 3 3 3 2
5 3 3 3 3 3 2
5 3 3 3 3 3 2
5 3 3 3 3 3 2
5 3 3 3 3 3 2
5 3 3 3 3 3 2
5 3 3 3 3 3 2
5 3 3 3 3 3 2
5 3 3 3 3 3 2
5 3 3 3 3 3 2
5 3 3 3 3 3 2
5 3 3 3 3 3 2
5 3 3 3 3 3 2
5 3 3 3 3 3 2
5 3 3 3 3 3 2
5 3 3 3 3 3 2
5 3 3 3 3 3 2
5 3 3 3 3 3 2
5 3 3 3 3 3 2
5 3 3 3 3 3 2
5 3 3 3 3 3 2
5 3 3 3 3 3 2
5 3 3 3 3 3 2
5 3 3 3 3 3 2
5 3 3 3 3 3 2
5 3 3 3 3 3 2
5 3 3 3 3 3 2
5 3 3 3 3 3 2
5 3 3 3 3 3 2
5 3 3 3 3 3 2
5 3 3 3 3 3 2
5 3 3 3 3 3 2
5 3 3 3 3 3 2
5 3 3 3 3 3 2
5 3 3 3 3 3 2
5 3 3 3 3 3 2
5 3 3 3 3 3 2
5 3 3 3 3 3 2
5 3 3 3 3 3 2
5 3 3 3 3 3 2
5 3 3 3 3 3 2
5 3 3 3 3 3 2
5 3 3 3 3 3 2
5 3 3 3 3 3 2
5 3 3 3 3 3 2
5 3 3 3 3 3 2
5 3 3 3 3 3 2
5 3 3 3 3 3 2
5 3 3 3 3 3 2
5 3 3 3 3 3 2
5 3 3 3 3 3 2
5 3 3 3 3 3 2
5 3 3 3 3 3 2
5 3 3 3 3 3 2
5 3 3 3 3 3 2
5 3 3 3 3 3 2
5 3 3 3 3 3 2
5 3 3 3 3 3 2
5 3 3 3 3 3 2
5 3 3 3 3 3 2
5 3 3 3 3 3 2
5 3 3 3 3 3 2
5 3 3 3 3 3 2
5 3 3 3 3 3 2
5 3 3 3 3 3 2
5 3 3 3 3 3 2
5 3 3 3 3 3 2
5 3 3 3 3 3 2
5 3 3 3 3 3 2
5 3 3 3 3 3 2
5 3 3 3 3 3 2
5 3 3 3 3 3 2
5 3 3 3 3 3 2
5 3 3 3 3 3 2
5 3 3 3 3 3 2
5 3 3 3 3 3 2
5 3 3 3 3 3 2
5 3 3 3 3 3 2
5 3 3 3 3 3 2
5 3 3 3 3 3 2
5 3 3 3 3 3 2
5 3 3 3 3 3 2
5 3 3 3 3 3 2
5 3 3 3 3 3 2
5 3 3 3 3 3 2
5 3 3 3 3 3 2
5 3 3 3 3 3 2
5 3 3 3 3 3 2
5 3 3 3 3 3 2
5 3 3 3 3 3 2
5 3 3 3 3 3 2
5 3 3 3 3 3 2
5 3 3 3 3 3 2
5 3 3 3 3 3 2
5 3 3 3 3 3 2
5 3 3 3 3 3 2
5 3 3 3 3 3 2
5 3 3 3 3 3 2
5 3 3 3 3 3 2
5 3 3 3 3 3 2
5 3 3 3 3 3 2
5 3 3 3 3 3 2
5 3 3 3 3 3 2
5 3 3 3 3 3 2
5 3 3 3 3 3 2
5 3 3 3 3 3 2
5 3 3 3 3 3 2
5 3 3 3 3 3 2
5 3 3 3 3 3 2
5 3 3 3 3 3 2
5 3 3 3 3 3 2
5 3 3 3 3 3 2
5 3 3 3 3 3 2
5 3 3 3 3 3 2
5 3 3 3 3 3 2
5 3 3 3 3 3 2
5 3 3 3 3 3 2
5 3 3 3 3 3 2
5 3 3 3 3 3 2
5 3 3 3 3 3 2
5 3 3 3 3 3 2
5 3 3 3 3 3 2
5 3 3 3 3 3 2
5 3 3 3 3 3 2
5 3 3 3 3 3 2
5 3 3 3 3 3 2
5 3 3 3 3 3 2
5 3 3 3 3 3 2
5 3 3 3 3 3 2
5 3 3 3 3 3 2
5 3 3 3 3 3 2
5 3 3 3 3 3 2
5 3 3 3 3 3 2
5 3 3 3 3 3 2
5 3 3 3 3 3 2
5 3 3 3 3 3 2
5 3 3 3 3 3 2
5 3 3 3 3 3 2
5 3 3 3 3 3 2
5 3 3 3 3 3 2
5 3 3 3 3 3 2
5 3 3 3 3 3 2
5 3 3 3 3 3 2
5 3 3 3 3 3 2
5 3 3 3 3 3 2
5 3 3 3 3 3 2
5 3 3 3 3 3 2
5 3 3 3 3 3 2
5 3 3 3 3 3 2
5 3 3 3 3 3 2
5 3 3 3 3 3 2
5 3 3 3 3 3 2
5 3 3 3 3 3 2
5 3 3 3 3 3 2
5 3 3 3 3 3 2
5 3 3 3 3 3 2
5 3 3 3 3 3 2
5 3 3 3 3 3 2
5 3 3 3 3 3 2
5 3 3 3 3 3 2
5 3 3 3 3 3 2
5 3 3 3 3 3 2
5 3 3 3 3 3 2
5 3 3 3 3 3 2
5 3 3 3 3 3 2
5 3 3 3 3 3 2
5 3 3 3 3 3 2
5 3 3 3 3 3 2
5 3 3 3 3 3 2
5 3 3 3 3 3 2
5 3 3 3 3 2 2
5 3 3 3 3 2 2
5 3 3 3 3 2 2
5 3 3 3 3 2 2
5 3 3 3 3 2 2
5 3 3 3 3 2 2
5 3 3 3 3 2 2
5 3 3 3 3 2 2
5 3 3 3 3 2 2
5 3 3 3 3 2 2
5 3 3 3 3 2 2
5 3 3 3 3 2 2
5 3 3 3 3 2 2
5 3 3 3 3 2 2
5 3 3 3 3 2 2
5 3 3 3 3 2 2
5 3 3 3 3 2 2
5 3 3 3 3 2 2
5 3 3 3 3 2 2
5 3 3 3 3 2 2
5 3 3 3 3 2 2
5 3 3 3 3 2 2
5 3 3 3 3 2 2
5 3 3 3 3 2 2
5 3 3 3 3 2 2
5 3 3 3 3 2 2
5 3 3 3 3 2 2
5 3 3 3 3 2 2
5 3 3 3 3 2 2
5 3 3 3 3 2 2
5 3 3 3 3 2 2
5 3 3 3 3 2 2
5 3 3 3 3 2 2
5 3 3 3 3 2 2
5 3 3 3 3 2 2
5 3 3 3 3 2 2
5 3 3 3 3 2 2
5 3 3 3 3 2 2
5 3 3 3 3 2 2
5 3 3 3 3 2 2
5 3 3 3 3 2 2
5 3 3 3 3 2 2
5 3 3 3 3 2 2
5 3 3 3 3 2 2
5 3 3 3 3 2 2
5 3 3 3 3 2 2
5 3 3 3 3 2 2
5 3 3 3 3 2 2
5 3 3 3 3 2 2
5 3 3 3 3 2 2
5 3 3 3 3 2 2
5 3 3 3 3 2 2
5 3 3 3 3 2 2
5 3 3 3 3 2 2
5 3 3 3 3 2 2
5 3 3 3 3 2 2
5 3 3 3 3 2 2
5 3 3 3 3 2 2
5 3 3 3 3 2 2
5 3 3 3 3 2 2
5 3 3 3 3 2 2
5 3 3 3 3 2 2
5 3 3 3 3 2 2
5 3 3 3 3 2 2
5 3 3 3 3 2 2
5 3 3 3 3 2 2
5 3 3 3 3 2 2
5 3 3 3 3 2 2
5 3 3 3 3 2 2
5 3 3 3 3 2 2
5 3 3 3 3 2 2
5 3 3 3 3 2 2
5 3 3 3 3 2 2
5 3 3 3 3 2 2
5 3 3 3 3 2 2
5 3 3 3 3 2 2
5 3 3 3 3 2 2
5 3 3 3 3 2 2
5 3 3 3 3 2 2
5 3 3 3 3 2 2
5 3 3 3 3 2 2
5 3 3 3 3 2 2
5 3 3 3 3 2 2
5 3 3 3 3 2 2
5 3 3 3 3 2 2
5 3 3 3 3 2 2
5 3 3 3 3 2 2
5 3 3 3 3 2 2
5 3 3 3 3 2 2
5 3 3 3 3 2 2
5 3 3 3 3 2 2
5 3 3 3 3 2 2
5 3 3 3 3 2 2
5 3 3 3 3 2 2
5 3 3 3 3 2 2
5 3 3 3 3 2 2
5 3 3 3 3 2 2
5 3 3 3 3 2 2
5 3 3 3 3 2 2
5 3 3 3 3 2 2
5 3 3 3 3 2 2
5 3 3 3 3 2 2
5 3 3 3 3 2 2
5 3 3 3 3 2 2
5 3 3 3 3 2 2
5 3 3 3 3 2 2
5 3 3 3 3 2 2
5 3 3 3 3 2 2
5 3 3 3 3 2 2
5 3 3 3 3 2 2
5 3 3 3 3 2 2
5 3 3 3 3 2 2
5 3 3 3 3 2 2
5 3 3 3 3 2 2
5 3 3 3 3 2 2
5 3 3 3 3 2 2
5 3 3 3 3 2 2
5 3 3 3 3 2 2
5 3 3 3 3 2 2
5 3 3 3 3 2 2
5 3 3 3 3 2 2
5 3 3 3 3 2 2
5 3 3 3 3 2 2
5 3 3 3 3 2 2
5 3 3 3 3 2 2
5 3 3 3 3 2 2
5 3 3 3 3 2 2
5 3 3 3 3 2 2
5 3 3 3 3 2 2
5 3 3 3 3 2 2
5 3 3 3 3 2 2
5 3 3 3 3 2 2
5 3 3 3 3 2 2
5 3 3 3 3 2 2
5 3 3 3 3 2 2
5 3 3 3 3 2 2
5 3 3 3 3 2 2
5 3 3 3 3 2 2
5 3 3 3 3 2 2
5 3 3 3 3 2 2
5 3 3 3 3 2 2
5 3 3 3 3 2 2
5 3 3 3 3 2 2
5 3 3 3 3 2 2
5 3 3 3 3 2 2
5 3 3 3 3 2 2
5 3 3 3 3 2 2
5 3 3 3 3 2 2
5 3 3 3 3 2 2
5 3 3 3 3 2 2
5 3 3 3 3 2 2
5 3 3 3 3 2 2
5 3 3 3 3 2 2
5 3 3 3 3 2 2
5 3 3 3 3 2 2
5 3 3 3 3 2 2
5 3 3 3 3 2 2
5 3 3 3 3 2 2
5 3 3 3 3 2 2
5 3 3 3 3 2 2
5 3 3 3 3 2 2
5 3 3 3 3 2 2
5 3 3 3 3 2 2
5 3 3 3 3 2 2
5 3 3 3 3 2 2
5 3 3 3 3 2 2
5 3 3 3 3 2 2
5 3 3 3 3 2 2
5 3 3 3 3 2 2
5 3 3 3 3 2 2
5 3 3 3 3 2 2
5 3 3 3 3 2 2
5 3 3 3 3 2 2
5 3 3 3 3 2 2
5 3 3 3 3 2 2
5 3 3 3 3 2 2
5 3 3 3 3 2 2
5 3 3 3 3 2 2
5 3 3 3 3 2 2
5 3 3 3 3 2 2
5 3 3 3 3 2 2
5 3 3 3 3 2 2
5 3 3 3 3 2 2
5 3 3 3 3 2 2
5 3 3 3 3 2 2
5 3 3 3 3 2 2
5 3 3 3 3 2 2
5 3 3 3 3 2 2
5 3 3 3 3 2 2
5 3 3 3 3 2 2
5 3 3 3 3 2 2
5 3 3 3 3 2 2
5 3 3 3 3 2 2
5 3 3 3 3 2 2
5 3 3 3 3 2 2
5 3 3 3 3 2 2
5 3 3 3 3 2 2
5 3 3 3 3 2 2
5 3 3 3 3 2 2
5 3 3 3 3 2 2
5 3 3 3 3 2 2
5 3 3 3 3 2 2
5 3 3 3 3 2 2
5 3 3 3 3 2 2
5 3 3 3 3 2 2
5 3 3 3 3 2 2
5 3 3 3 3 2 2
5 3 3 3 3 2 2
5 3 3 3 3 2 2
5 3 3 3 3 2 2
5 3 3 3 3 2 2
5 3 3 3 3 2 2
5 3 3 3 3 2 2
5 3 3 3 3 2 2
5 3 3 3 3 2 2
5 3 3 3 3 2 2
5 3 3 3 3 2 2
5 3 3 3 3 2 2
5 3 3 3 3 2 2
5 3 3 3 3 2 2
5 3 3 3 3 2 2
5 3 3 3 3 2 2
5 3 3 3 3 2 2
5 3 3 3 3 2 2
5 3 3 3 3 2 2
5 3 3 3 3 2 2
5 3 3 3 3 2 2
5 3 3 3 3 2 2
5 3 3 3 3 2 2
5 3 3 3 3 2 2
5 3 3 3 3 2 2
5 3 3 3 3 2 2
5 3 3 3 3 2 2
5 3 3 3 3 2 2
5 3 3 3 3 2 2
5 3 3 3 3 2 2
5 3 3 3 3 2 2
5 3 3 3 3 2 2
5 3 3 3 3 2 2
5 3 3 3 3 2 2
5 3 3 3 3 2 2
5 3 3 3 3 2 2
5 3 3 3 3 2 2
5 3 3 3 3 2 2
5 3 3 3 3 2 2
5 3 3 3 3 2 2
5 3 3 3 3 2 2
5 3 3 3 3 2 2
5 3 3 3 3 2 2
5 3 3 3 3 2 2
5 3 3 3 3 2 2
5 3 3 3 3 2 2
5 3 3 3 3 2 2
5 3 3 3 3 2 2
5 3 3 3 3 2 2
5 3 3 3 3 2 2
5 3 3 3 3 2 2
5 3 3 3 3 2 2
5 3 3 3 3 2 2
5 3 3 3 3 2 2
5 3 3 3 3 2 2
5 3 3 3 3 2 2
5 3 3 3 3 2 2
5 3 3 3 3 2 2
5 3 3 3 3 2 2
5 3 3 3 3 2 2
5 3 3 3 3 2 2
5 3 3 3 3 2 2
5 3 3 3 3 2 2
5 3 3 3 3 2 2
5 3 3 3 3 2 2
5 3 3 3 3 2 2
5 3 3 3 3 2 2
5 3 3 3 3 2 2
5 3 3 3 3 2 2
5 3 3 3 3 2 2
5 3 3 3 3 2 2
5 3 3 3 3 2 2
5 3 3 3 3 2 2
5 3 3 3 3 2 2
5 3 3 3 3 2 2
5 3 3 3 3 2 2
5 3 3 3 3 2 2
5 3 3 3 3 2 2
5 3 3 3 3 2 2
5 3 3 3 3 2 2
5 3 3 3 3 2 2
5 3 3 3 3 2 2
5 3 3 3 3 2 2
5 3 3 3 3 2 2
5 3 3 3 3 2 2
5 3 3 3 3 2 2
5 3 3 3 3 2 2
5 3 3 3 3 2 2
5 3 3 3 3 2 2
5 3 3 3 3 2 2
5 3 3 3 3 2 2
5 3 3 3 3 2 2
5 3 3 3 3 2 2
5 3 3 3 3 2 2
5 3 3 3 3 2 2
5 3 3 3 3 2 2
5 3 3 3 3 2 2
5 3 3 3 3 2 2
5 3 3 3 3 2 2
5 3 3 3 3 2 2
5 3 3 3 3 2 2
5 3 3 3 3 2 2
5 3 3 3 3 2 2
5 3 3 3 3 2 2
5 3 3 3 3 2 2
5 3 3 3 3 2 2
5 3 3 3 3 2 2
5 3 3 3 3 2 2
5 3 3 3 3 2 2
5 3 3 3 3 2 2
5 3 3 3 3 2 2
5 3 3 3 3 3 2
5 3 3 3 3 3 2
5 3 3 3 3 3 2
5 3 3 3 3 3 2
5 3 3 3 3 3 2
5 3 3 3 3 3 2
5 3 3 3 3 3 2
5 3 3 3 3 3 2
5 3 3 3 3 3 2
5 3 3 3 3 3 2
5 3 3 3 3 3 2
5 3 3 3 3 3 2
5 3 3 3 3 3 2
5 3 3 3 3 3 2
5 3 3 3 3 3 2
5 3 3 3 3 3 2
5 3 3 3 3 3 2
5 3 3 3 3 3 2
5 3 3 3 3 3 2
5 3 3 3 3 3 2
5 3 3 3 3 3 2
5 3 3 3 3 3 2
5 3 3 3 3 3 2
5 3 3 3 3 3 2
5 3 3 3 3 3 2
5 3 3 3 3 3 2
5 3 3 3 3 3 2
5 3 3 3 3 3 2
5 3 3 3 3 3 2
5 3 3 3 3 3 2
5 3 3 3 3 3 2
5 3 3 3 3 3 2
5 3 3 3 3 3 2
5 3 3 3 3 3 2
5 3 3 3 3 3 2
5 3 3 3 3 3 2
5 3 3 3 3 3 2
5 3 3 3 3 3 2
5 3 3 3 3 3 2
5 3 3 3 3 3 2
5 3 3 3 3 3 2
5 3 3 3 3 3 2
5 3 3 3 3 3 2
5 3 3 3 3 3 2
5 3 3 3 3 3 2
5 3 3 3 3 3 2
5 3 3 3 3 3 2
5 3 3 3 3 3 2
5 3 3 3 3 3 2
5 3 3 3 3 3 2
5 3 3 3 3 3 2
5 3 3 3 3 3 2
5 3 3 3 3 3 2
5 3 3 3 3 3 2
5 3 3 3 3 3 2
5 3 3 3 3 3 2
5 3 3 3 3 3 2
5 3 3 3 3 3 2
5 3 3 3 3 3 2
5 3 3 3 3 3 2
5 3 3 3 3 3 2
5 3 3 3 3 3 2
5 3 3 3 3 3 2
5 3 3 3 3 3 2
5 3 3 3 3 3 2
5 3 3 3 3 3 2
5 3 3 3 3 3 2
5 3 3 3 3 3 2
5 3 3 3 3 3 2
5 3 3 3 3 3 2
5 3 3 3 3 3 2
5 3 3 3 3 3 2
5 3 3 3 3 3 2
5 3 3 3 3 3 2
5 3 3 3 3 3 2
5 3 3 3 3 3 2
5 3 3 3 3 3 2
5 3 3 3 3 3 2
5 3 3 3 3 3 2
5 3 3 3 3 3 2
5 3 3 3 3 3 2
5 3 3 3 3 3 2
5 3 3 3 3 3 2
5 3 3 3 3 3 2
5 3 3 3 3 3 2
5 3 3 3 3 3 2
5 3 3 3 3 3 2
5 3 3 3 3 3 2
5 3 3 3 3 3 2
5 3 3 3 3 3 2
5 3 3 3 3 3 2
5 3 3 3 3 3 2
5 3 3 3 3 3 2
5 3 3 3 3 3 2
5 3 3 3 3 3 2
5 3 3 3 3 3 2
5 3 3 3 3 3 2
5 3 3 3 3 3 2
5 3 3 3 3 3 2
5 3 3 3 3 3 2
5 3 3 3 3 3 2
5 3 3 3 3 3 2
5 3 3 3 3 3 2
5 3 3 3 3 3 2
5 3 3 3 3 3 2
5 3 3 3 3 3 2
5 3 3 3 3 3 2
5 3 3 3 3 3 2
5 3 3 3 3 3 2
5 3 3 3 3 3 2
5 3 3 3 3 3 2
5 3 3 3 3 3 2
5 3 3 3 3 3 2
5 3 3 3 3 3 2
5 3 3 3 3 3 2
5 3 3 3 3 3 2
5 3 3 3 3 3 2
5 3 3 3 3 3 2
5 3 3 3 3 3 2
5 3 3 3 3 3 2
5 3 3 3 3 3 2
5 3 3 3 3 3 2
5 3 3 3 3 3 2
5 3 3 3 3 3 2
5 3 3 3 3 3 2
5 3 3 3 3 3 2
5 3 3 3 3 3 2
5 3 3 3 3 3 2
5 3 3 3 3 3 2
5 3 3 3 3 3 2
5 3 3 3 3 3 2
5 3 3 3 3 3 2
5 3 3 3 3 3 2
5 3 3 3 3 3 2
5 3 3 3 3 3 2
5 3 3 3 3 3 2
5 3 3 3 3 3 2
5 3 3 3 3 3 2
5 3 3 3 3 3 2
5 3 3 3 3 3 2
5 3 3 3 3 3 2
5 3 3 3 3 3 2
5 3 3 3 3 3 2
5 3 3 3 3 3 2
5 3 3 3 3 3 2
5 3 3 3 3 3 2
5 3 3 3 3 3 2
5 3 3 3 3 3 2
5 3 3 3 3 3 2
5 3 3 3 3 3 2
5 3 3 3 3 3 2
5 3 3 3 3 3 2
5 3 3 3 3 3 2
5 3 3 3 3 3 2
5 3 3 3 3 3 2
5 3 3 3 3 3 2
5 3 3 3 3 3 2
5 3 3 3 3 3 2
5 3 3 3 3 3 2
5 3 3 3 3 3 2
5 3 3 3 3 3 2
5 3 3 3 3 3 2
5 3 3 3 3 3 2
5 3 3 3 3 3 2
5 3 3 3 3 3 2
5 3 3 3 3 3 2
5 3 3 3 3 3 2
5 3 3 3 3 3 2
5 3 3 3 3 3 2
5 3 3 3 3 3 2
5 3 3 3 3 3 2
5 3 3 3 3 3 2
5 3 3 3 3 3 2
5 3 3 3 3 3 2
5 3 3 3 3 3 2
5 3 3 3 3 3 2
5 3 3 3 3 3 2
5 3 3 3 3 3 2
5 3 3 3 3 3 2
5 3 3 3 3 3 2
5 3 3 3 3 3 2
5 3 3 3 3 3 2
5 3 3 3 3 3 2
5 3 3 3 3 3 2
5 3 3 3 3 3 2
5 3 3 3 3 3 2
5 3 3 3 3 3 2
5 3 3 3 3 3 2
5 3 3 3 3 3 2
5 3 3 3 3 3 2
5 3 3 3 3 3 2
5 3 3 3 3 3 2
5 3 3 3 3 3 2
5 3 3 3 3 3 2
5 3 3 3 3 3 2
5 3 3 3 3 3 2
5 3 3 3 3 3 2
5 3 3 3 3 3 2
5 3 3 3 3 3 2
5 3 3 3 3 3 2
5 3 3 3 3 3 2
5 3 3 3 3 3 2
5 3 3 3 3 3 2
5 3 3 3 3 3 2
5 3 3 3 3 3 2
5 3 3 3 3 3 2
5 3 3 3 3 3 2
5 3 3 3 3 3 2
5 3 3 3 3 3 2
5 3 3 3 3 3 2
5 3 3 3 3 3 2
5 3 3 3 3 3 2
5 3 3 3 3 3 2
5 3 3 3 3 3 2
5 3 3 3 3 3 2
5 3 3 3 3 3 2
5 3 3 3 3 3 2
5 3 3 3 3 3 2
5 3 3 3 3 3 2
5 3 3 3 3 3 2
5 3 3 3 3 3 2
5 3 3 3 3 3 2
5 3 3 3 3 3 2
5 3 3 3 3 3 2
5 3 3 3 3 3 2
5 3 3 3 3 3 2
5 3 3 3 3 3 2
5 3 3 3 3 3 2
5 3 3 3 3 3 2
5 3 3 3 3 3 2
5 3 3 3 3 3 2
5 3 3 3 3 3 2
5 3 3 3 3 3 2
5 3 3 3 3 3 2
5 3 3 3 3 3 2
5 3 3 3 3 3 2
5 3 3 3 3 3 2
5 3 3 3 3 3 2
5 3 3 3 3 3 2
5 3 3 3 3 3 2
5 3 3 3 3 3 2
5 3 3 3 3 3 2
5 3 3 3 3 3 2
5 3 3 3 3 3 2
5 3 3 3 3 3 1
5 3 3 3 3 3 1
5 3 3 3 3 3 1
5 3 3 3 3 3 1
5 3 3 3 3 3 1
5 3 3 3 3 3 1
5 3 3 3 3 3 1
5 3 3 3 3 3 1
5 3 3 3 3 3 1
5 3 3 3 3 3 1
5 3 3 3 3 3 1
5 3 3 3 3 3 1
5 3 3 3 3 3 1
5 3 3 3 3 3 1
5 3 3 3 3 3 1
5 3 3 3 3 3 1
5 3 3 3 3 3 1
5 3 3 3 3 3 1
5 3 3 3 3 3 1
5 3 3 3 3 3 1
5 3 3 3 3 3 1
5 3 3 3 3 3 1
5 3 3 3 3 3 1
5 3 3 3 3 3 1
5 3 3 3 3 3 1
5 3 3 3 3 3 1
5 3 3 3 3 3 1
5 3 3 3 3 3 1
5 3 3 3 3 3 1
5 3 3 3 3 3 1
5 3 3 3 3 3 1
5 3 3 3 3 3 1
5 3 3 3 3 3 1
5 3 3 3 3 3 1
5 3 3 3 3 3 1
5 3 3 3 3 3 1
5 3 3 3 3 3 1
5 3 3 3 3 3 1
5 3 3 3 3 3 1
5 3 3 3 3 3 1
5 3 3 3 3 3 1
5 3 3 3 3 3 1
5 3 3 3 3 3 1
5 3 3 3 3 3 1
5 3 3 3 3 3 1
5 3 3 3 3 3 1
5 3 3 3 3 3 1
5 3 3 3 3 3 1
5 3 3 3 3 3 1
5 3 3 3 3 3 1
5 3 3 3 3 3 1
5 3 3 3 3 3 1
5 3 3 3 3 3 1
5 3 3 3 3 3 1
5 3 3 3 3 3 1
5 3 3 3 3 3 1
5 3 3 3 3 3 1
5 3 3 3 3 3 1
5 3 3 3 3 3 1
5 3 3 3 3 3 1
5 3 3 3 3 3 1
5 3 3 3 3 3 1
5 3 3 3 3 3 1
5 3 3 3 3 3 1
5 3 3 3 3 3 1
5 3 3 3 3 3 1
5 3 3 3 3 3 1
5 3 3 3 3 3 1
5 3 3 3 3 3 1
5 3 3 3 3 3 1
5 3 3 3 3 3 1
5 3 3 3 3 3 1
5 3 3 3 3 3 1
5 3 3 3 3 3 1
5 3 3 3 3 3 1
5 3 3 3 3 3 1
5 3 3 3 3 3 1
5 3 3 3 3 3 1
5 3 3 3 3 3 1
5 3 3 3 3 3 1
5 3 3 3 3 3 1
5 3 3 3 3 3 1
5 3 3 3 3 3 1
5 3 3 3 3 3 1
5 3 3 3 3 3 1
5 3 3 3 3 3 1
5 3 3 3 3 3 1
5 3 3 3 3 3 1
5 3 3 3 3 3 1
5 3 3 3 3 3 1
5 3 3 3 3 3 1
5 3 3 3 3 3 1
5 3 3 3 3 3 1
5 3 3 3 3 3 1
5 3 3 3 3 3 1
5 3 3 3 3 3 1
5 3 3 3 3 3 1
5 3 3 3 3 3 1
5 3 3 3 3 3 1
5 3 3 3 3 3 1
5 3 3 3 3 3 1
5 3 3 3 3 3 1
5 3 3 3 3 3 1
5 3 3 3 3 3 1
5 3 3 3 3 3 1
5 3 3 3 3 3 1
5 3 3 3 3 3 1
5 3 3 3 3 3 1
5 3 3 3 3 3 1
5 3 3 3 3 3 1
5 3 3 3 3 3 1
5 3 3 3 3 3 1
5 3 3 3 3 3 1
5 3 3 3 3 3 1
5 3 3 3 3 3 1
5 3 3 3 3 3 1
5 3 3 3 3 3 1
5 3 3 3 3 3 1
5 3 3 3 3 3 1
5 3 3 3 3 3 1
5 3 3 3 3 3 1
5 3 3 3 3 3 1
5 3 3 3 3 3 1
5 3 3 3 3 3 1
5 3 3 3 3 3 1
5 3 3 3 3 3 1
5 3 3 3 3 3 1
5 3 3 3 3 3 1
5 3 3 3 3 3 1
5 3 3 3 3 3 1
5 3 3 3 3 3 1
5 3 3 3 3 3 1
5 3 3 3 3 3 1
5 3 3 3 3 3 1
5 3 3 3 3 3 1
5 3 3 3 3 3 1
5 3 3 3 3 3 1
5 3 3 3 3 3 1
5 3 3 3 3 3 1
5 3 3 3 3 3 1
5 3 3 3 3 3 1
5 3 3 3 3 3 1
5 3 3 3 3 3 1
5 3 3 3 3 3 1
5 3 3 3 3 3 1
5 3 3 3 3 3 1
5 3 3 3 3 3 1
5 3 3 3 3 3 1
5 3 3 3 3 3 1
5 3 3 3 3 3 1
5 3 3 3 3 3 1
5 3 3 3 3 3 1
5 3 3 3 3 3 1
5 3 3 3 3 3 1
5 3 3 3 3 3 1
5 3 3 3 3 3 1
5 3 3 3 3 3 1
5 3 3 3 3 3 1
5 3 3 3 3 3 1
5 3 3 3 3 3 1
5 3 3 3 3 3 1
5 3 3 3 3 3 1
5 3 3 3 3 3 1
5 3 3 3 3 3 1
5 3 3 3 3 3 1
5 3 3 3 3 3 1
5 3 3 3 3 3 1
5 3 3 3 3 3 1
5 3 3 3 3 3 1
5 3 3 3 3 3 1
5 3 3 3 3 3 1
5 3 3 3 3 3 1
5 3 3 3 3 3 1
5 3 3 3 3 3 1
5 3 3 3 3 3 1
5 3 3 3 3 3 1
5 3 3 3 3 3 1
5 3 3 3 3 3 1
5 3 3 3 3 3 1
5 3 3 3 3 3 1
5 3 3 3 3 3 1
5 3 3 3 3 3 1
5 3 3 3 3 3 1
5 3 3 3 3 3 1
5 3 3 3 3 3 1
5 3 3 3 3 3 1
5 3 3 3 3 3 1
5 3 3 3 3 3 1
5 3 3 3 3 3 1
5 3 3 3 3 3 1
5 3 3 3 3 3 1
5 3 3 3 3 3 1
5 3 3 3 3 3 1
5 3 3 3 3 3 1
5 3 3 3 3 3 1
5 3 3 3 3 3 1
5 3 3 3 3 3 1
5 3 3 3 3 3 1
5 3 3 3 3 3 1
5 3 3 3 3 3 1
5 3 3 3 3 3 1
5 3 3 3 3 3 1
5 3 3 3 3 3 1
5 3 3 3 3 3 1
5 3 3 3 3 3 1
5 3 3 3 3 3 1
5 3 3 3 3 3 1
5 3 3 3 3 3 1
5 3 3 3 3 3 1
5 3 3 3 3 3 1
5 3 3 3 3 3 1
5 3 3 3 3 3 1
5 3 3 3 3 3 1
5 3 3 3 3 3 1
5 3 3 3 3 3 1
5 3 3 3 3 3 1
5 3 3 3 3 3 1
5 3 3 3 3 3 1
5 3 3 3 3 3 1
5 3 3 3 3 3 1
5 3 3 3 3 3 1
5 3 3 3 3 3 1
5 3 3 3 3 3 1
5 3 3 3 3 3 1
5 3 3 3 3 3 1
5 3 3 3 3 3 1
5 3 3 3 3 3 1
5 3 3 3 3 3 1
5 3 3 3 3 3 1
5 3 3 3 3 3 1
5 3 3 3 3 3 1
5 3 3 3 3 3 1
5 3 3 3 3 3 1
5 3 3 3 3 3 1
5 3 3 3 3 3 1
5 3 3 3 3 3 1
5 3 3 3 3 3 1
5 3 3 3 3 3 1
5 3 3 3 3 3 1
5 3 3 3 3 3 1
5 3 3 3 3 3 1
5 3 3 3 3 3 1
5 3 3 3 3 3 1
5 3 3 3 3 3 1
5 3 3 3 3 3 1
5 3 3 3 3 3 1
5 3 3 3 3 3 1
5 3 3 3 3 3 1
5 3 3 3 3 3 1
5 3 3 3 3 3 1
5 3 3 3 3 3 1
5 3 3 3 3 3 1
5 3 3 3 3 3 1
5 3 3 3 3 3 1
5 3 3 3 3 3 1
5 3 3 3 3 3 1
5 3 3 3 3 3 1
5 3 3 3 3 3 1
5 3 3 3 3 3 1
5 3 3 3 3 3 1
5 3 3 3 3 3 1
5 3 3 3 3 3 1
5 3 3 3 3 3 1
5 3 3 3 3 3 1
5 3 3 3 3 3 1
5 3 3 3 3 3 1
5 3 3 3 3 3 1
5 3 3 3 3 3 1
5 3 3 3 3 3 1
5 3 3 3 3 3 1
5 3 3 3 3 3 1
5 3 3 3 3 3 1
5 3 3 3 3 3 1
5 3 3 3 3 3 1
5 3 3 3 3 3 1
5 3 3 3 3 3 1
5 3 3 3 3 3 1
5 3 3 3 3 3 1
5 3 3 3 3 3 1
5 3 3 3 3 3 1
5 3 3 3 3 3 1
5 3 3 3 3 3 1
5 3 3 3 3 3 1
5 3 3 3 3 3 1
5 3 3 3 3 3 1
5 3 3 3 3 3 1
5 3 3 3 3 3 1
5 3 3 3 3 3 1
5 3 3 3 3 3 1
5 3 3 3 3 3 1
5 3 3 3 3 3 1
5 3 3 3 3 3 1
5 3 3 3 3 3 1
5 3 3 3 3 3 1
5 3 3 3 3 3 1
5 3 3 3 3 3 1
5 3 3 3 3 3 1
5 3 3 3 3 3 1
5 3 3 3 3 3 1
5 3 3 3 3 3 1
5 3 3 3 3 3 1
5 3 3 3 3 3 1
5 3 3 3 3 3 1
5 3 3 3 3 3 1
5 3 3 3 3 3 1
5 3 3 3 3 3 1
5 3 3 3 3 3 1
5 3 3 3 3 3 1
5 3 3 3 3 3 1
5 3 3 3 3 3 1
5 3 3 3 3 3 1
5 3 3 3 3 3 1
5 3 3 3 3 3 1
5 3 3 3 3 3 1
5 3 3 3 3 3 1
5 3 3 3 3 3 1
5 3 3 3 3 3 1
5 3 3 3 3 3 1
5 3 3 3 3 3 1
5 3 3 3 3 3 1
5 3 3 3 3 3 1
5 3 3 3 3 3 1
5 3 3 3 3 3 1
5 3 3 3 3 3 1
5 3 3 3 3 3 1
5 3 3 3 3 3 1
5 3 3 3 3 3 1
5 3 3 3 3 3 1
5 3 3 3 3 3 1
5 3 3 3 3 3 1
5 3 3 3 3 3 1
5 3 3 3 3 3 1
5 3 3 3 3 3 1
5 3 3 3 3 3 1
5 3 3 3 3 3 1
5 3 3 3 3 3 1
5 3 3 3 3 3 1
5 3 3 3 3 3 1
5 3 3 3 3 3 1
5 3 3 3 3 3 1
5 3 3 3 3 3 1
5 3 3 3 3 3 1
5 3 3 3 3 3 1
5 3 3 3 3 3 1
5 3 3 3 3 3 1
5 3 3 3 3 3 1
5 3 3 3 3 3 1
5 3 3 3 3 3 1
5 3 3 3 3 3 1
5 3 3 3 3 3 1
5 3 3 3 3 3 1
5 3 3 3 3 3 1
5 3 3 3 3 3 1
5 3 3 3 3 3 1
5 3 3 3 3 3 1
5 3 3 3 3 3 1
5 3 3 3 3 3 1
5 3 3 3 3 3 1
5 3 3 3 3 3 1
5 3 3 3 3 3 1
5 3 3 3 3 3 1
5 3 3 3 3 3 1
5 3 3 3 3 3 1
5 3 3 3 3 3 1
5 3 3 3 3 3 1
5 3 3 3 3 3 1
5 3 3 3 3 3 1
5 3 3 3 3 3 1
5 3 3 3 3 3 1
5 3 3 3 3 3 1
5 3 3 3 3 3 1
5 3 3 3 3 3 1
5 3 3 3 3 3 1
5 3 3 3 3 3 1
5 3 3 3 3 3 1
5 3 3 3 3 3 1
5 3 3 3 3 3 1
5 3 3 3 3 3 1
5 3 3 3 3 3 1
5 3 3 3 3 3 1
5 3 3 3 3 3 1
5 3 3 3 3 3 1
5 3 3 3 3 3 1
5 3 3 3 3 3 1
5 3 3 3 3 3 1
5 3 3 3 3 3 1
5 3 3 3 3 3 1
5 3 3 3 3 3 1
5 3 3 3 3 3 1
5 3 3 3 3 3 1
5 3 3 3 3 3 1
5 3 3 3 3 3 1
5 3 3 3 3 3 1
5 3 3 3 3 3 1
5 3 3 3 3 3 1
5 3 3 3 3 3 1
5 3 3 3 3 3 1
5 3 3 3 3 3 1
5 3 3 3 3 3 1
5 3 3 3 3 3 1
5 3 3 3 3 3 1
5 3 3 3 3 3 1
5 3 3 3 3 3 1
5 3 3 3 3 3 1
5 3 3 3 3 3 1
5 3 3 3 3 3 1
5 3 3 3 3 3 1
5 3 3 3 3 3 1
5 3 3 3 3 3 1
5 3 3 3 3 3 1
5 3 3 3 3 3 1
5 3 3 3 3 3 1
5 3 3 3 3 3 1
5 3 3 3 3 3 1
5 3 3 3 3 3 1
5 3 3 3 3 3 1
5 3 3 3 3 3 1
5 3 3 3 3 3 1
5 3 3 3 3 3 1
5 3 3 3 3 3 1
5 3 3 3 3 3 1
5 3 3 3 3 3 1
5 3 3 3 3 3 1
5 3 3 3 3 3 1
5 3 3 3 3 3 1
5 3 3 3 3 3 1
5 3 3 3 3 3 1
5 3 3 3 3 3 1
5 3 3 3 3 3 1
5 3 3 3 3 3 1
5 3 3 3 3 3 1
5 3 3 3 3 3 1
5 3 3 3 3 3 1
5 3 3 3 3 3 1
5 3 3 3 3 3 1
5 3 3 3 3 3 1
5 3 3 3 3 3 1
5 3 3 3 3 3 1
5 3 3 3 3 3 1
5 3 3 3 3 3 1
5 3 3 3 3 3 1
5 3 3 3 3 3 1
5 3 3 3 3 3 1
5 3 3 3 3 3 1
5 3 3 3 3 3 1
5 3 3 3 3 3 1
5 3 3 3 3 3 1
5 3 3 3 3 3 1
5 3 3 3 3 3 1
5 3 3 3 3 3 1
5 3 3 3 3 3 1
5 3 3 3 3 3 1
5 3 3 3 3 3 1
5 3 3 3 3 3 1
5 3 3 3 3 3 1
5 3 3 3 3 3 1
5 3 3 3 3 3 1
5 3 3 3 3 3 1
5 3 3 3 3 3 1
5 3 3 3 3 3 1
5 3 3 3 3 3 1
5 3 3 3 3 3 1
5 3 3 3 3 3 1
5 3 3 3 3 3 1
5 3 3 3 3 3 1
5 3 3 3 3 3 1
5 3 3 3 3 3 1
5 3 3 3 3 3 1
5 3 3 3 3 3 1
5 3 3 3 3 3 1
5 3 3 3 3 3 1
5 3 3 3 3 3 1
5 3 3 3 3 3 1
5 3 3 3 3 3 1
5 3 3 3 3 3 1
5 3 3 3 3 3 1
5 3 3 3 3 3 1
5 3 3 3 3 3 1
5 3 3 3 3 3 1
5 3 3 3 3 3 1
5 3 3 3 3 3 1
5 3 3 3 3 3 1
5 3 3 3 3 3 1
5 3 3 3 3 3 1
5 3 3 3 3 3 1
5 3 3 3 3 3 1
5 3 3 3 3 3 1
5 3 3 3 3 3 1
5 3 3 3 3 3 1
5 3 3 3 3 3 1
5 3 3 3 3 3 1
5 3 3 3 3 3 1
5 3 3 3 3 3 1
5 3 3 3 3 3 1
5 3 3 3 3 3 1
5 3 3 3 3 3 1
5 3 3 3 3 3 1
5 3 3 3 3 3 1
5 3 3 3 3 3 1
5 3 3 3 3 3 1
5 3 3 3 3 3 1
5 3 3 3 3 3 1
5 3 3 3 3 3 1
5 3 3 3 3 3 1
5 3 3 3 3 3 1
5 3 3 3 3 3 1
5 3 3 3 3 3 1
5 3 3 3 3 3 1
5 3 3 3 3 3 1
5 3 3 3 3 3 1
5 3 3 3 3 3 1
5 3 3 3 3 3 1
5 3 3 3 3 3 1
5 3 3 3 3 3 1
5 3 3 3 3 3 1
5 3 3 3 3 3 1
5 3 3 3 3 3 1
5 3 3 3 3 3 1
5 3 3 3 3 3 1
5 3 3 3 3 3 1
5 3 3 3 3 3 1
5 3 3 3 3 3 1
5 3 3 3 3 3 1
5 3 3 3 3 3 1
5 3 3 3 3 3 1
5 3 3 3 3 3 1
5 3 3 3 3 3 1
5 3 3 3 3 3 1
5 3 3 3 3 3 1
5 3 3 3 3 3 1
5 3 3 3 3 3 1
5 3 3 3 3 3 1
5 3 3 3 3 3 1
5 3 3 3 3 3 1
5 3 3 3 3 3 1
5 3 3 3 3 3 1
5 3 3 3 3 3 1
5 3 3 3 3 3 1
5 3 3 3 3 3 1
5 3 3 3 3 3 1
5 3 3 3 3 3 1
5 3 3 3 3 3 1
5 3 3 3 3 3 1
5 3 3 3 3 3 1
5 3 3 3 3 3 1
5 3 3 3 3 3 1
5 3 3 3 3 3 1
5 3 3 3 3 3 1
5 3 3 3 3 3 1
5 3 3 3 3 3 1
5 3 3 3 3 3 1
5 3 3 3 3 3 1
5 3 3 3 3 3 1
5 3 3 3 3 3 1
5 3 3 3 3 3 1
5 3 3 3 3 3 1
5 3 3 3 3 3 1
5 3 3 3 3 3 1
5 3 3 3 3 3 1
5 3 3 3 3 3 1
5 3 3 3 3 3 1
5 3 3 3 3 3 1
5 3 3 3 3 3 1
5 3 3 3 3 3 1
5 3 3 3 3 3 1
5 3 3 3 3 3 1
5 3 3 3 3 3 1
5 3 3 3 3 3 1
5 3 3 3 3 3 1
5 3 3 3 3 3 1
5 3 3 3 3 3 1
5 3 3 3 3 3 1
5 3 3 3 3 3 1
5 3 3 3 3 3 1
5 3 3 3 3 3 1
5 3 3 3 3 3 1
5 3 3 3 3 3 1
5 3 3 3 3 3 1
5 3 3 3 3 3 1
5 3 3 3 3 3 1
5 3 3 3 3 3 1
5 3 3 3 3 3 1
5 3 3 3 3 3 1
5 3 3 3 3 3 1
5 3 3 3 3 3 1
5 3 3 3 3 3 1
5 3 3 3 3 3 1
5 3 3 3 3 3 1
5 3 3 3 3 3 1
5 3 3 3 3 3 1
5 3 3 3 3 3 1
5 3 3 3 3 3 1
5 3 3 3 3 3 1
5 3 3 3 3 3 1
5 3 3 3 3 3 1
5 3 3 3 3 3 1
5 3 3 3 3 3 1
5 3 3 3 3 3 1
5 3 3 3 3 3 1
5 3 3 3 3 3 1
5 3 3 3 3 3 1
5 3 3 3 3 3 1
5 3 3 3 3 3 1
5 3 3 3 3 3 1
5 3 3 3 3 3 1
5 3 3 3 3 3 1
5 3 3 3 3 3 1
5 3 3 3 3 3 1
5 3 3 3 3 3 1
5 3 3 3 3 3 1
5 3 3 3 3 3 2
5 3 3 3 3 3 2
5 3 3 3 3 3 2
5 3 3 3 3 3 2
5 3 3 3 3 3 2
5 3 3 3 3 3 2
5 3 3 3 3 3 2
5 3 3 3 3 3 2
5 3 3 3 3 3 2
5 3 3 3 3 3 2
5 3 3 3 3 3 2
5 3 3 3 3 3 2
5 3 3 3 3 3 2
5 3 3 3 3 3 2
5 3 3 3 3 3 2
5 3 3 3 3 3 2
5 3 3 3 3 3 2
5 3 3 3 3 3 2
5 3 3 3 3 3 2
5 3 3 3 3 3 2
5 3 3 3 3 3 2
5 3 3 3 3 3 2
5 3 3 3 3 3 2
5 3 3 3 3 3 2
5 3 3 3 3 3 2
5 3 3 3 3 3 2
5 3 3 3 3 3 2
5 3 3 3 3 3 2
5 3 3 3 3 3 2
5 3 3 3 3 3 2
5 3 3 3 3 3 2
5 3 3 3 3 3 2
5 3 3 3 3 3 2
5 3 3 3 3 3 2
5 3 3 3 3 3 2
5 3 3 3 3 3 2
5 3 3 3 3 3 2
5 3 3 3 3 3 2
5 3 3 3 3 3 2
5 3 3 3 3 3 2
5 3 3 3 3 3 2
5 3 3 3 3 3 2
5 3 3 3 3 3 2
5 3 3 3 3 3 2
5 3 3 3 3 3 2
5 3 3 3 3 3 2
5 3 3 3 3 3 2
5 3 3 3 3 3 2
5 3 3 3 3 3 2
5 3 3 3 3 3 2
5 3 3 3 3 3 2
5 3 3 3 3 3 2
5 3 3 3 3 3 2
5 3 3 3 3 3 2
5 3 3 3 3 3 2
5 3 3 3 3 3 2
5 3 3 3 3 3 2
5 3 3 3 3 3 2
5 3 3 3 3 3 2
5 3 3 3 3 3 2
5 3 3 3 3 3 2
5 3 3 3 3 3 2
5 3 3 3 3 3 2
5 3 3 3 3 3 2
5 3 3 3 3 3 2
5 3 3 3 3 3 2
5 3 3 3 3 3 2
5 3 3 3 3 3 2
5 3 3 3 3 3 2
5 3 3 3 3 3 2
5 3 3 3 3 3 2
5 3 3 3 3 3 2
5 3 3 3 3 3 2
5 3 3 3 3 3 2
5 3 3 3 3 3 2
5 3 3 3 3 3 2
5 3 3 3 3 3 2
5 3 3 3 3 3 2
5 3 3 3 3 3 2
5 3 3 3 3 3 2
5 3 3 3 3 3 2
5 3 3 3 3 3 2
5 3 3 3 3 3 2
5 3 3 3 3 3 2
5 3 3 3 3 3 2
5 3 3 3 3 3 2
5 3 3 3 3 3 2
5 3 3 3 3 3 2
5 3 3 3 3 3 2
5 3 3 3 3 3 2
5 3 3 3 3 3 2
5 3 3 3 3 3 2
5 3 3 3 3 3 2
5 3 3 3 3 3 2
5 3 3 3 3 3 2
5 3 3 3 3 3 2
5 3 3 3 3 3 2
5 3 3 3 3 3 2
5 3 3 3 3 3 2
5 3 3 3 3 3 2
5 3 3 3 3 3 2
5 3 3 3 3 3 2
5 3 3 3 3 3 2
5 3 3 3 3 3 2
5 3 3 3 3 3 2
5 3 3 3 3 3 2
5 3 3 3 3 3 2
5 3 3 3 3 3 2
5 3 3 3 3 3 2
5 3 3 3 3 3 2
5 3 3 3 3 3 2
5 3 3 3 3 3 2
5 3 3 3 3 3 2
5 3 3 3 3 3 2
5 3 3 3 3 3 2
5 3 3 3 3 3 2
5 3 3 3 3 3 2
5 3 3 3 3 3 2
5 3 3 3 3 3 2
5 3 3 3 3 3 2
5 3 3 3 3 3 2
5 3 3 3 3 3 2
5 3 3 3 3 3 2
5 3 3 3 3 3 2
5 3 3 3 3 3 2
5 3 3 3 3 3 2
5 3 3 3 3 3 2
5 3 3 3 3 3 2
5 3 3 3 3 3 2
5 3 3 3 3 3 2
5 3 3 3 3 3 2
5 3 3 3 3 3 2
5 3 3 3 3 3 2
5 3 3 3 3 3 2
5 3 3 3 3 3 2
5 3 3 3 3 3 2
5 3 3 3 3 3 2
5 3 3 3 3 3 2
5 3 3 3 3 3 2
5 3 3 3 3 3 2
5 3 3 3 3 3 2
5 3 3 3 3 3 2
5 3 3 3 3 3 2
5 3 3 3 3 3 2
5 3 3 3 3 3 2
5 3 3 3 3 3 2
5 3 3 3 3 3 2
5 3 3 3 3 3 2
5 3 3 3 3 3 2
5 3 3 3 3 3 2
5 3 3 3 3 3 2
5 3 3 3 3 3 2
5 3 3 3 3 3 2
5 3 3 3 3 3 2
5 3 3 3 3 3 2
5 3 3 3 3 3 2
5 3 3 3 3 3 2
5 3 3 3 3 3 2
5 3 3 3 3 3 2
5 3 3 3 3 3 2
5 3 3 3 3 3 2
5 3 3 3 3 3 2
5 3 3 3 3 3 2
5 3 3 3 3 3 2
5 3 3 3 3 3 2
5 3 3 3 3 3 2
5 3 3 3 3 3 2
5 3 3 3 3 3 2
5 3 3 3 3 3 2
5 3 3 3 3 3 2
5 3 3 3 3 3 2
5 3 3 3 3 3 2
5 3 3 3 3 3 2
5 3 3 3 3 3 2
5 3 3 3 3 3 2
5 3 3 3 3 3 2
5 3 3 3 3 3 2
5 3 3 3 3 3 2
5 3 3 3 3 3 2
5 3 3 3 3 3 2
5 3 3 3 3 3 2
5 3 3 3 3 3 2
5 3 3 3 3 3 2
5 3 3 3 3 3 2
5 3 3 3 3 3 2
5 3 3 3 3 3 2
5 3 3 3 3 3 2
5 3 3 3 3 3 2
5 3 3 3 3 3 2
5 3 3 3 3 3 2
5 3 3 3 3 3 2
5 3 3 3 3 3 2
5 3 3 3 3 3 2
5 3 3 3 3 3 2
5 3 3 3 3 3 2
5 3 3 3 3 3 2
5 3 3 3 3 3 2
5 3 3 3 3 3 2
5 3 3 3 3 3 2
5 3 3 3 3 3 2
5 3 3 3 3 3 2
5 3 3 3 3 3 2
5 3 3 3 3 3 2
5 3 3 3 3 3 2
5 3 3 3 3 3 2
5 3 3 3 3 3 2
5 3 3 3 3 3 2
5 3 3 3 3 3 2
5 3 3 3 3 3 2
5 3 3 3 3 3 2
5 3 3 3 3 3 2
5 3 3 3 3 3 2
5 3 3 3 3 3 2
5 3 3 3 3 3 2
5 3 3 3 3 3 2
5 3 3 3 3 3 2
5 3 3 3 3 3 2
5 3 3 3 3 3 2
5 3 3 3 3 3 2
5 3 3 3 3 3 2
5 3 3 3 3 3 2
5 3 3 3 3 3 2
5 3 3 3 3 3 2
5 3 3 3 3 3 2
5 3 3 3 3 3 2
5 3 3 3 3 3 2
5 3 3 3 3 3 2
5 3 3 3 3 3 2
5 3 3 3 3 3 2
5 3 3 3 3 3 2
5 3 3 3 3 3 2
5 3 3 3 3 3 2
5 3 3 3 3 3 2
5 3 3 3 3 3 2
5 3 3 3 3 3 2
5 3 3 3 3 3 2
5 3 3 3 3 3 2
5 3 3 3 3 3 2
5 3 3 3 3 3 2
5 3 3 3 3 3 2
5 3 3 3 3 3 2
5 3 3 3 3 3 2
5 3 3 3 3 3 2
5 3 3 3 3 3 2
5 3 3 3 3 3 2
5 3 3 3 3 3 2
5 3 3 3 3 3 2
5 3 3 3 3 3 2
5 3 3 3 3 3 2
5 3 3 3 3 3 2
5 3 3 3 3 3 2
5 3 3 3 3 3 2
5 3 3 3 3 3 2
5 3 3 3 3 3 2
5 3 3 3 3 3 2
5 3 3 3 3 3 2
5 3 3 3 3 3 2
5 3 3 3 3 3 2
5 3 3 3 3 3 2
5 3 3 3 3 3 2
5 3 3 3 3 3 2
5 3 3 3 3 3 2
5 3 3 3 3 3 2
5 3 3 3 3 3 2
5 3 3 3 3 3 2
5 3 3 3 3 3 2
5 3 3 3 3 3 2
5 3 3 3 3 3 2
5 3 3 3 3 3 2
5 3 3 3 3 3 2
5 3 3 3 3 3 2
5 3 3 3 3 3 2
5 3 3 3 3 3 2
5 3 3 3 3 3 2
5 3 3 3 3 3 2
5 3 3 3 3 3 2
5 3 3 3 3 3 2
5 3 3 3 3 3 2
5 3 3 3 3 3 2
5 3 3 3 3 3 2
5 3 3 3 3 3 2
5 3 3 3 3 3 2
5 3 3 3 3 3 2
5 3 3 3 3 3 2
5 3 3 3 3 3 2
5 3 3 3 3 3 2
5 3 3 3 3 3 2
5 3 3 3 3 3 2
5 3 3 3 3 3 2
5 3 3 3 3 3 2
5 3 3 3 3 3 2
5 3 3 3 3 3 2
5 3 3 3 3 3 2
5 3 3 3 3 3 2
5 3 3 3 3 3 2
5 3 3 3 3 3 2
5 3 3 3 3 3 2
5 3 3 3 3 3 2
5 3 3 3 3 3 2
5 3 3 3 3 3 2
5 3 3 3 3 3 2
5 3 3 3 3 3 2
5 3 3 3 3 3 2
5 3 3 3 3 3 2
5 3 3 3 3 3 2
5 3 3 3 3 3 2
5 3 3 3 3 3 2
5 3 3 3 3 3 2
5 3 3 3 3 3 2
5 3 3 3 3 3 2
5 3 3 3 3 3 2
5 3 3 3 3 3 2
5 3 3 3 3 3 2
5 3 3 3 3 3 2
5 3 3 3 3 3 2
5 3 3 3 3 3 2
5 3 3 3 3 3 2
5 3 3 3 3 3 2
5 3 3 3 3 3 2
5 3 3 3 3 3 2
5 3 3 3 3 3 2
5 3 3 3 3 3 2
5 3 3 3 3 3 2
5 3 3 3 3 3 2
5 3 3 3 3 3 2
5 3 3 3 3 3 2
5 3 3 3 3 3 2
5 3 3 3 3 3 2
5 3 3 3 3 3 1
5 3 3 3 3 3 1
5 3 3 3 3 3 1
5 3 3 3 3 3 1
5 3 3 3 3 3 1
5 3 3 3 3 3 1
5 3 3 3 3 3 1
5 3 3 3 3 3 1
5 3 3 3 3 3 1
5 3 3 3 3 3 1
5 3 3 3 3 3 1
5 3 3 3 3 3 1
5 3 3 3 3 3 1
5 3 3 3 3 3 1
5 3 3 3 3 3 1
5 3 3 3 3 3 1
5 3 3 3 3 3 1
5 3 3 3 3 3 1
5 3 3 3 3 3 1
5 3 3 3 3 3 1
5 3 3 3 3 3 1
5 3 3 3 3 3 1
5 3 3 3 3 3 1
5 3 3 3 3 3 1
5 3 3 3 3 3 1
5 3 3 3 3 3 1
5 3 3 3 3 3 1
5 3 3 3 3 3 1
5 3 3 3 3 3 1
5 3 3 3 3 3 1
5 3 3 3 3 3 1
5 3 3 3 3 3 1
5 3 3 3 3 3 1
5 3 3 3 3 3 1
5 3 3 3 3 3 1
5 3 3 3 3 3 1
5 3 3 3 3 3 1
5 3 3 3 3 3 1
5 3 3 3 3 3 1
5 3 3 3 3 3 1
5 3 3 3 3 3 1
5 3 3 3 3 3 1
5 3 3 3 3 3 1
5 3 3 3 3 3 1
5 3 3 3 3 3 1
5 3 3 3 3 3 1
5 3 3 3 3 3 1
5 3 3 3 3 3 1
5 3 3 3 3 3 1
5 3 3 3 3 3 1
5 3 3 3 3 3 1
5 3 3 3 3 3 1
5 3 3 3 3 3 1
5 3 3 3 3 3 1
5 3 3 3 3 3 1
5 3 3 3 3 3 1
5 3 3 3 3 3 1
5 3 3 3 3 3 1
5 3 3 3 3 3 1
5 3 3 3 3 3 1
5 3 3 3 3 3 1
5 3 3 3 3 3 1
5 3 3 3 3 3 1
5 3 3 3 3 3 1
5 3 3 3 3 3 1
5 3 3 3 3 3 1
5 3 3 3 3 3 1
5 3 3 3 3 3 1
5 3 3 3 3 3 1
5 3 3 3 3 3 1
5 3 3 3 3 3 1
5 3 3 3 3 3 1
5 3 3 3 3 3 1
5 3 3 3 3 3 1
5 3 3 3 3 3 1
5 3 3 3 3 3 1
5 3 3 3 3 3 1
5 3 3 3 3 3 1
5 3 3 3 3 3 1
5 3 3 3 3 3 1
5 3 3 3 3 3 1
5 3 3 3 3 3 1
5 3 3 3 3 3 1
5 3 3 3 3 3 1
5 3 3 3 3 3 1
5 3 3 3 3 3 1
5 3 3 3 3 3 1
5 3 3 3 3 3 1
5 3 3 3 3 3 1
5 3 3 3 3 3 1
5 3 3 3 3 3 1
5 3 3 3 3 3 1
5 3 3 3 3 3 1
5 3 3 3 3 3 1
5 3 3 3 3 3 1
5 3 3 3 3 3 1
5 3 3 3 3 3 1
5 3 3 3 3 3 1
5 3 3 3 3 3 1
5 3 3 3 3 3 1
5 3 3 3 3 3 1
5 3 3 3 3 3 1
5 3 3 3 3 3 1
5 3 3 3 3 3 1
5 3 3 3 3 3 1
5 3 3 3 3 3 1
5 3 3 3 3 3 1
5 3 3 3 3 3 1
5 3 3 3 3 3 1
5 3 3 3 3 3 1
5 3 3 3 3 3 1
5 3 3 3 3 3 1
5 3 3 3 3 3 1
5 3 3 3 3 3 1
5 3 3 3 3 3 1
5 3 3 3 3 3 1
5 3 3 3 3 3 1
5 3 3 3 3 3 1
5 3 3 3 3 3 1
5 3 3 3 3 3 1
5 3 3 3 3 3 1
5 3 3 3 3 3 1
5 3 3 3 3 3 1
5 3 3 3 3 3 1
5 3 3 3 3 3 1
5 3 3 3 3 3 1
5 3 3 3 3 3 1
5 3 3 3 3 3 1
5 3 3 3 3 3 1
5 3 3 3 3 3 1
5 3 3 3 3 3 1
5 3 3 3 3 3 1
5 3 3 3 3 3 1
5 3 3 3 3 3 1
5 3 3 3 3 3 1
5 3 3 3 3 3 1
5 3 3 3 3 3 1
5 3 3 3 3 3 1
5 3 3 3 3 3 1
5 3 3 3 3 3 1
5 3 3 3 3 3 1
5 3 3 3 3 3 1
5 3 3 3 3 3 1
5 3 3 3 3 3 1
5 3 3 3 3 3 1
5 3 3 3 3 3 1
5 3 3 3 3 3 1
5 3 3 3 3 3 1
5 3 3 3 3 3 1
5 3 3 3 3 3 1
5 3 3 3 3 3 1
5 3 3 3 3 3 1
5 3 3 3 3 3 1
5 3 3 3 3 3 1
5 3 3 3 3 3 1
5 3 3 3 3 3 1
5 3 3 3 3 3 1
5 3 3 3 3 3 1
5 3 3 3 3 3 1
5 3 3 3 3 3 1
5 3 3 3 3 3 1
5 3 3 3 3 3 1
5 3 3 3 3 3 1
5 3 3 3 3 3 1
5 3 3 3 3 3 1
5 3 3 3 3 3 1
5 3 3 3 3 3 1
5 3 3 3 3 3 1
5 3 3 3 3 3 1
5 3 3 3 3 3 1
5 3 3 3 3 3 1
5 3 3 3 3 3 1
5 3 3 3 3 3 1
5 3 3 3 3 3 1
5 3 3 3 3 3 1
5 3 3 3 3 3 1
5 3 3 3 3 3 1
5 3 3 3 3 3 1
5 3 3 3 3 3 1
5 3 3 3 3 3 1
5 3 3 3 3 3 1
5 3 3 3 3 3 1
5 3 3 3 3 3 1
5 3 3 3 3 3 1
5 3 3 3 3 3 1
5 3 3 3 3 3 1
5 3 3 3 3 3 1
5 3 3 3 3 3 1
5 3 3 3 3 3 1
5 3 3 3 3 3 1
5 3 3 3 3 3 1
5 3 3 3 3 3 1
5 3 3 3 3 3 1
5 3 3 3 3 3 1
5 3 3 3 3 3 1
5 3 3 3 3 3 1
5 3 3 3 3 3 1
5 3 3 3 3 3 1
5 3 3 3 3 3 1
5 3 3 3 3 3 1
5 3 3 3 3 3 1
5 3 3 3 3 3 1
5 3 3 3 3 3 1
5 3 3 3 3 3 1
5 3 3 3 3 3 1
5 3 3 3 3 3 1
5 3 3 3 3 3 1
5 3 3 3 3 3 1
5 3 3 3 3 3 1
5 3 3 3 3 3 1
5 3 3 3 3 3 1
5 3 3 3 3 3 1
5 3 3 3 3 3 1
5 3 3 3 3 3 1
5 3 3 3 3 3 1
5 3 3 3 3 3 1
5 3 3 3 3 3 1
5 3 3 3 3 3 1
5 3 3 3 3 3 1
5 3 3 3 3 3 1
5 3 3 3 3 3 1
5 3 3 3 3 3 1
5 3 3 3 3 3 1
5 3 3 3 3 3 1
5 3 3 3 3 3 1
5 3 3 3 3 3 1
5 3 3 3 3 3 1
5 3 3 3 3 3 1
5 3 3 3 3 3 1
5 3 3 3 3 3 1
5 3 3 3 3 3 1
5 3 3 3 3 3 1
5 3 3 3 3 3 1
5 3 3 3 3 3 1
5 3 3 3 3 3 1
5 3 3 3 3 3 1
5 3 3 3 3 3 1
5 3 3 3 3 3 1
5 3 3 3 3 3 1
5 3 3 3 3 3 1
5 3 3 3 3 3 1
5 3 3 3 3 3 1
5 3 3 3 3 3 1
5 3 3 3 3 3 1
5 3 3 3 3 3 1
5 3 3 3 3 3 1
5 3 3 3 3 3 1
5 3 3 3 3 3 1
5 3 3 3 3 3 1
5 3 3 3 3 3 1
5 3 3 3 3 3 1
5 3 3 3 3 3 1
5 3 3 3 3 3 1
5 3 3 3 3 3 1
5 3 3 3 3 3 1
5 3 3 3 3 3 1
5 3 3 3 3 3 1
5 3 3 3 3 3 1
5 3 3 3 3 3 1
5 3 3 3 3 3 1
5 3 3 3 3 3 1
5 3 3 3 3 3 1
5 3 3 3 3 3 1
5 3 3 3 3 3 1
5 3 3 3 3 3 1
5 3 3 3 3 3 1
5 3 3 3 3 3 1
5 3 3 3 3 3 1
5 3 3 3 3 3 1
5 3 3 3 3 3 1
5 3 3 3 3 3 1
5 3 3 3 3 3 1
5 3 3 3 3 3 1
5 3 3 3 3 3 1
5 3 3 3 3 3 1
5 3 3 3 3 3 1
5 3 3 3 3 3 1
5 3 3 3 3 3 1
5 3 3 3 3 3 1
5 3 3 3 3 3 1
5 3 3 3 3 3 1
5 3 3 3 3 3 1
5 3 3 3 3 3 1
5 3 3 3 3 3 1
5 3 3 3 3 3 1
5 3 3 3 3 3 1
5 3 3 3 3 3 1
5 3 3 3 3 3 1
5 3 3 3 3 3 1
5 3 3 3 3 3 1
5 3 3 3 3 3 1
5 3 3 3 3 3 1
5 3 3 3 3 3 1
5 3 3 3 3 3 1
5 3 3 3 3 3 1
5 3 3 3 3 3 1
5 3 3 3 3 3 1
5 3 3 3 3 3 1
5 3 3 3 3 3 1
5 3 3 3 3 3 1
5 3 3 3 3 3 1
5 3 3 3 3 3 1
5 3 3 3 3 3 1
5 3 3 3 3 3 1
5 3 3 3 3 3 1
5 3 3 3 3 3 1
5 3 3 3 3 3 1
5 3 3 3 3 3 1
5 3 3 3 3 3 1
5 3 3 3 3 3 1
5 3 3 3 3 3 1
5 3 3 3 3 3 1
5 3 3 3 3 3 1
5 3 3 3 3 3 1
5 3 3 3 3 3 1
5 3 3 3 3 3 1
5 3 3 3 3 3 1
5 3 3 3 3 3 1
5 3 3 3 3 3 1
5 3 3 3 3 3 1
5 3 3 3 3 3 1
5 3 3 3 3 3 1
5 3 3 3 3 3 1
5 3 3 3 3 3 1
5 3 3 3 3 3 1
5 3 3 3 3 3 1
5 3 3 3 3 3 1
5 3 3 3 3 3 1
5 3 3 3 3 3 1
5 3 3 3 3 3 1
5 3 3 3 3 3 1
5 3 3 3 3 3 1
5 3 3 3 3 3 1
5 3 3 3 3 3 1
5 3 3 3 3 3 1
5 3 3 3 3 3 1
5 3 3 3 3 3 1
5 3 3 3 3 3 1
5 3 3 3 3 3 1
5 3 3 3 3 3 1
5 3 3 3 3 3 1
5 3 3 3 3 3 1
5 3 3 3 3 3 1
5 3 3 3 3 3 1
5 3 3 3 3 3 1
5 3 3 3 3 3 1
5 3 3 3 3 3 1
5 3 3 3 3 3 1
5 3 3 3 3 3 1
5 3 3 3 3 3 1
5 3 3 3 3 3 1
5 3 3 3 3 3 1
5 3 3 3 3 3 1
5 3 3 3 3 3 1
5 3 3 3 3 3 1
5 3 3 3 3 3 1
5 3 3 3 3 3 1
5 3 3 3 3 3 1
5 3 3 3 3 3 1
5 3 3 3 3 3 1
5 3 3 3 3 3 1
5 3 3 3 3 3 1
5 3 3 3 3 3 1
5 3 3 3 3 3 1
5 3 3 3 3 3 1
5 3 3 3 3 3 1
5 3 3 3 3 3 1
5 3 3 3 3 3 1
5 3 3 3 3 3 1
5 3 3 3 3 3 1
5 3 3 3 3 3 1
5 3 3 3 3 3 1
5 3 3 3 3 3 1
5 3 3 3 3 3 1
5 3 3 3 3 3 1
5 3 3 3 3 3 1
5 3 3 3 3 3 1
5 3 3 3 3 3 1
5 3 3 3 3 3 1
5 3 3 3 3 3 1
5 3 3 3 3 3 1
5 3 3 3 3 3 1
5 3 3 3 3 3 1
5 3 3 3 3 3 1
5 3 3 3 3 3 1
5 3 3 3 3 3 1
5 3 3 3 3 3 1
5 3 3 3 3 3 1
5 3 3 3 3 3 1
5 3 3 3 3 3 1
5 3 3 3 3 3 1
5 3 3 3 3 3 1
5 3 3 3 3 3 1
5 3 3 3 3 3 1
5 3 3 3 3 3 1
5 3 3 3 3 3 1
5 3 3 3 3 3 1
5 3 3 3 3 3 1
5 3 3 3 3 3 1
5 3 3 3 3 3 1
5 3 3 3 3 3 1
5 3 3 3 3 3 1
5 3 3 3 3 3 1
5 3 3 3 3 3 1
5 3 3 3 3 3 1
5 3 3 3 3 3 1
5 3 3 3 3 3 1
5 3 3 3 3 3 1
5 3 3 3 3 3 1
5 3 3 3 3 3 1
5 3 3 3 3 3 1
5 3 3 3 3 3 1
5 3 3 3 3 3 1
5 3 3 3 3 3 1
5 3 3 3 3 3 1
5 3 3 3 3 3 1
5 3 3 3 3 3 1
5 3 3 3 3 3 1
5 3 3 3 3 3 1
5 3 3 3 3 3 1
5 3 3 3 3 3 1
5 3 3 3 3 3 1
5 3 3 3 3 3 1
5 3 3 3 3 3 1
5 3 3 3 3 3 1
5 3 3 3 3 3 1
5 3 3 3 3 3 1
5 3 3 3 3 3 1
5 3 3 3 3 3 1
5 3 3 3 3 3 1
5 3 3 3 3 3 1
5 3 3 3 3 3 1
5 3 3 3 3 3 1
5 3 3 3 3 3 1
5 3 3 3 3 3 1
5 3 3 3 3 3 1
5 3 3 3 3 3 1
5 3 3 3 3 3 1
5 3 3 3 3 3 1
5 3 3 3 3 3 1
5 3 3 3 3 3 1
5 3 3 3 3 3 1
5 3 3 3 3 3 1
5 3 3 3 3 3 1
5 3 3 3 3 3 1
5 3 3 3 3 3 1
5 3 3 3 3 3 1
5 3 3 3 3 3 1
5 3 3 3 3 3 1
5 3 3 3 3 3 1
5 3 3 3 3 3 1
5 3 3 3 3 3 1
5 3 3 3 3 3 1
5 3 3 3 3 3 1
5 3 3 3 3 3 1
5 3 3 3 3 3 1
5 3 3 3 3 3 1
5 3 3 3 3 3 1
5 3 3 3 3 3 1
5 3 3 3 3 3 1
5 3 3 3 3 3 1
5 3 3 3 3 3 1
5 3 3 3 3 3 1
5 3 3 3 3 3 1
5 3 3 3 3 3 1
5 3 3 3 3 3 1
5 3 3 3 3 3 1
5 3 3 3 3 3 1
5 3 3 3 3 3 1
5 3 3 3 3 3 1
5 3 3 3 3 3 1
5 3 3 3 3 3 1
5 3 3 3 3 3 1
5 3 3 3 3 3 1
5 3 3 3 3 3 1
5 3 3 3 3 3 1
5 3 3 3 3 3 1
5 3 3 3 3 3 1
5 3 3 3 3 3 1
5 3 3 3 3 3 1
5 3 3 3 3 3 1
5 3 3 3 3 3 1
5 3 3 3 3 3 1
5 3 3 3 3 3 1
5 3 3 3 3 3 1
5 3 3 3 3 3 1
5 3 3 3 3 3 1
5 3 3 3 3 3 1
5 3 3 3 3 3 1
5 3 3 3 3 3 1
5 3 3 3 3 3 1
5 3 3 3 3 3 1
5 3 3 3 3 3 1
5 3 3 3 3 3 1
5 3 3 3 3 3 1
5 3 3 3 3 3 1
5 3 3 3 3 3 1
5 3 3 3 3 3 1
5 3 3 3 3 3 1
5 3 3 3 3 3 1
5 3 3 3 3 3 1
5 3 3 3 3 3 1
5 3 3 3 3 3 1
5 3 3 3 3 3 1
5 3 3 3 3 3 1
5 3 3 3 3 3 1
5 3 3 3 3 3 1
5 3 3 3 3 3 1
5 3 3 3 3 3 1
5 3 3 3 3 3 1
5 3 3 3 3 3 1
5 3 3 3 3 3 1
5 3 3 3 3 3 1
5 3 3 3 3 3 1
5 3 3 3 3 3 1
5 3 3 3 3 3 1
5 3 3 3 3 3 1
5 3 3 3 3 3 1
5 3 3 3 3 3 1
5 3 3 3 3 3 1
5 3 3 3 3 3 1
5 3 3 3 3 3 1
5 3 3 3 3 3 1
5 3 3 3 3 3 1
5 3 3 3 3 3 1
5 3 3 3 3 3 1
5 3 3 3 3 3 1
5 3 3 3 3 3 1
5 3 3 3 3 3 1
5 3 3 3 3 3 1
5 3 3 3 3 3 1
5 3 3 3 3 3 1
5 3 3 3 3 3 1
5 3 3 3 3 3 1
5 3 3 3 3 3 1
5 3 3 3 3 3 1
5 3 3 3 3 3 1
5 3 3 3 3 3 1
5 3 3 3 3 3 1
5 3 3 3 3 3 1
5 3 3 3 3 3 1
5 3 3 3 3 3 1
5 3 3 3 3 3 1
5 3 3 3 3 3 1
5 3 3 3 3 3 1
5 3 3 3 3 3 1
5 3 3 3 3 3 1
5 3 3 3 3 3 1
5 3 3 3 3 3 1
5 3 3 3 3 3 1
5 3 3 3 3 3 1
5 3 3 3 3 3 1
5 3 3 3 3 3 1
5 3 3 3 3 3 1
5 3 3 3 3 3 1
5 3 3 3 3 3 1
5 3 3 3 3 3 1
5 3 3 3 3 3 1
5 3 3 3 3 3 1
5 3 3 3 3 3 1
5 3 3 3 3 3 1
5 3 3 3 3 3 1
5 3 3 3 3 3 1
5 3 3 3 3 3 1
5 3 3 3 3 3 1
5 3 3 3 3 3 1
5 3 3 3 3 3 1
5 3 3 3 3 3 1
5 3 3 3 3 3 1
5 3 3 3 3 3 1
5 3 3 3 3 3 1
5 3 3 3 3 3 1
5 3 3 3 3 3 1
5 3 3 3 3 3 1
5 3 3 3 3 3 1
5 3 3 3 3 3 1
5 3 3 3 3 3 1
5 3 3 3 3 3 1
5 3 3 3 3 3 1
5 3 3 3 3 3 1
5 3 3 3 3 3 1
5 3 3 3 3 3 1
5 3 3 3 3 3 1
5 3 3 3 3 3 1
5 3 3 3 3 3 1
5 3 3 3 3 3 1
5 3 3 3 3 3 1
5 3 3 3 3 3 1
5 3 3 3 3 3 1
5 3 3 3 3 3 1
5 3 3 3 3 3 1
5 3 3 3 3 3 1
5 3 3 3 3 3 1
5 3 3 3 3 3 1
5 3 3 3 3 3 1
5 3 3 3 3 3 1
5 3 3 3 3 3 1
5 3 3 3 3 3 1
5 3 3 3 3 3 1
5 3 3 3 3 3 1
5 3 3 3 3 3 1
5 3 3 3 3 3 1
5 3 3 3 3 3 1
5 3 3 3 3 3 1
5 3 3 3 3 3 1
5 3 3 3 3 3 1
5 3 3 3 3 3 1
5 3 3 3 3 3 1
5 3 3 3 3 3 1
5 3 3 3 3 3 1
5 3 3 3 3 3 1
5 3 3 3 3 3 1
5 3 3 3 3 3 1
5 3 3 3 3 3 1
5 3 3 3 3 3 1
5 3 3 3 3 3 1
5 3 3 3 3 3 1
5 3 3 3 3 3 1
5 3 3 3 3 3 1
5 3 3 3 3 3 1
5 3 3 3 3 3 1
5 3 3 3 3 3 1
5 3 3 3 3 3 1
5 3 3 3 3 3 1
5 3 3 3 3 3 1
5 3 3 3 3 3 1
5 3 3 3 3 3 1
5 3 3 3 3 3 1
5 3 3 3 3 3 1
5 3 3 3 3 3 1
5 3 3 3 3 3 1
5 3 3 3 3 3 1
5 3 3 3 3 3 1
5 3 3 3 3 3 1
5 3 3 3 3 3 1
5 3 3 3 3 3 1
5 3 3 3 3 3 1
5 3 3 3 3 3 1
5 3 3 3 3 3 1
5 3 3 3 3 3 1
5 3 3 3 3 3 1
5 3 3 3 3 3 1
5 3 3 3 3 3 1
5 3 3 3 3 3 1
5 3 3 3 3 3 1
5 3 3 3 3 3 1
5 3 3 3 3 3 1
5 3 3 3 3 3 1
5 3 3 3 3 3 1
5 3 3 3 3 3 1
5 3 3 3 3 3 1
5 3 3 3 3 3 1
5 3 3 3 3 3 1
5 3 3 3 3 3 1
5 3 3 3 3 3 1
5 3 3 3 3 3 1
5 3 3 3 3 3 1
5 3 3 3 3 3 1
5 3 3 3 3 3 1
5 3 3 3 3 3 1
5 3 3 3 3 3 1
5 3 3 3 3 3 1
5 3 3 3 3 3 1
5 3 3 3 3 3 1
5 3 3 3 3 3 1
5 3 3 3 3 3 1
5 3 3 3 3 3 1
5 3 3 3 3 3 1
5 3 3 3 3 3 1
5 3 3 3 3 3 1
5 3 3 3 3 3 1
5 3 3 3 3 3 1
5 3 3 3 3 3 1
5 3 3 3 3 3 1
5 3 3 3 3 3 1
5 3 3 3 3 3 1
5 3 3 3 3 3 1
5 3 3 3 3 3 1
5 3 3 3 3 3 1
5 3 3 3 3 3 1
5 3 3 3 3 3 1
5 3 3 3 3 3 1
5 3 3 3 3 3 1
5 3 3 3 3 3 1
5 3 3 3 3 3 2
5 3 3 3 3 3 2
5 3 3 3 3 3 2
5 3 3 3 3 3 2
5 3 3 3 3 3 2
5 3 3 3 3 3 2
5 3 3 3 3 3 2
5 3 3 3 3 3 2
5 3 3 3 3 3 2
5 3 3 3 3 3 2
5 3 3 3 3 3 2
5 3 3 3 3 3 2
5 3 3 3 3 3 2
5 3 3 3 3 3 2
5 3 3 3 3 3 2
5 3 3 3 3 3 2
5 3 3 3 3 3 2
5 3 3 3 3 3 2
5 3 3 3 3 3 2
5 3 3 3 3 3 2
5 3 3 3 3 3 2
5 3 3 3 3 3 2
5 3 3 3 3 3 2
5 3 3 3 3 3 2
5 3 3 3 3 3 2
5 3 3 3 3 3 2
5 3 3 3 3 3 2
5 3 3 3 3 3 2
5 3 3 3 3 3 2
5 3 3 3 3 3 2
5 3 3 3 3 3 2
5 3 3 3 3 3 2
5 3 3 3 3 3 2
5 3 3 3 3 3 2
5 3 3 3 3 3 2
5 3 3 3 3 3 2
5 3 3 3 3 3 2
5 3 3 3 3 3 2
5 3 3 3 3 3 2
5 3 3 3 3 3 2
5 3 3 3 3 3 2
5 3 3 3 3 3 2
5 3 3 3 3 3 2
5 3 3 3 3 3 2
5 3 3 3 3 3 2
5 3 3 3 3 3 2
5 3 3 3 3 3 2
5 3 3 3 3 3 2
5 3 3 3 3 3 2
5 3 3 3 3 3 2
5 3 3 3 3 3 2
5 3 3 3 3 3 2
5 3 3 3 3 3 2
5 3 3 3 3 3 2
5 3 3 3 3 3 2
5 3 3 3 3 3 2
5 3 3 3 3 3 2
5 3 3 3 3 3 2
5 3 3 3 3 3 2
5 3 3 3 3 3 2
5 3 3 3 3 3 2
5 3 3 3 3 3 2
5 3 3 3 3 3 2
5 3 3 3 3 3 2
5 3 3 3 3 3 2
5 3 3 3 3 3 2
5 3 3 3 3 3 2
5 3 3 3 3 3 2
5 3 3 3 3 3 2
5 3 3 3 3 3 2
5 3 3 3 3 3 2
5 3 3 3 3 3 2
5 3 3 3 3 3 2
5 3 3 3 3 3 2
5 3 3 3 3 3 2
5 3 3 3 3 3 2
5 3 3 3 3 3 2
5 3 3 3 3 3 2
5 3 3 3 3 3 2
5 3 3 3 3 3 2
5 3 3 3 3 3 2
5 3 3 3 3 3 2
5 3 3 3 3 3 2
5 3 3 3 3 3 2
5 3 3 3 3 3 2
5 3 3 3 3 3 2
5 3 3 3 3 3 2
5 3 3 3 3 3 2
5 3 3 3 3 3 2
5 3 3 3 3 3 2
5 3 3 3 3 3 2
5 3 3 3 3 3 2
5 3 3 3 3 3 2
5 3 3 3 3 3 2
5 3 3 3 3 3 2
5 3 3 3 3 3 2
5 3 3 3 3 3 2
5 3 3 3 3 3 2
5 3 3 3 3 3 2
5 3 3 3 3 3 2
5 3 3 3 3 3 2
5 3 3 3 3 3 2
5 3 3 3 3 3 2
5 3 3 3 3 3 2
5 3 3 3 3 3 2
5 3 3 3 3 3 2
5 3 3 3 3 3 2
5 3 3 3 3 3 2
5 3 3 3 3 3 2
5 3 3 3 3 3 2
5 3 3 3 3 3 2
5 3 3 3 3 3 2
5 3 3 3 3 3 2
5 3 3 3 3 3 2
5 3 3 3 3 3 2
5 3 3 3 3 3 2
5 3 3 3 3 3 2
5 3 3 3 3 3 2
5 3 3 3 3 3 2
5 3 3 3 3 3 2
5 3 3 3 3 3 2
5 3 3 3 3 3 2
5 3 3 3 3 3 2
5 3 3 3 3 3 2
5 3 3 3 3 3 2
5 3 3 3 3 3 2
5 3 3 3 3 3 2
5 3 3 3 3 3 2
5 3 3 3 3 3 2
5 3 3 3 3 3 2
5 3 3 3 3 3 2
5 3 3 3 3 3 2
5 3 3 3 3 3 2
5 3 3 3 3 3 2
5 3 3 3 3 3 2
5 3 3 3 3 3 2
5 3 3 3 3 3 2
5 3 3 3 3 3 2
5 3 3 3 3 3 2
5 3 3 3 3 3 2
5 3 3 3 3 3 2
5 3 3 3 3 3 2
5 3 3 3 3 3 2
5 3 3 3 3 3 2
5 3 3 3 3 3 2
5 3 3 3 3 3 2
5 3 3 3 3 3 2
5 3 3 3 3 3 2
5 3 3 3 3 3 2
5 3 3 3 3 3 2
5 3 3 3 3 3 2
5 3 3 3 3 3 2
5 3 3 3 3 3 2
5 3 3 3 3 3 2
5 3 3 3 3 3 2
5 3 3 3 3 3 2
5 3 3 3 3 3 2
5 3 3 3 3 3 2
5 3 3 3 3 3 2
5 3 3 3 3 3 2
5 3 3 3 3 3 2
5 3 3 3 3 3 2
5 3 3 3 3 3 2
5 3 3 3 3 3 2
5 3 3 3 3 3 2
5 3 3 3 3 3 2
5 3 3 3 3 3 2
5 3 3 3 3 3 2
5 3 3 3 3 3 2
5 3 3 3 3 3 2
5 3 3 3 3 3 2
5 3 3 3 3 3 2
5 3 3 3 3 3 2
5 3 3 3 3 3 2
5 3 3 3 3 3 2
5 3 3 3 3 3 2
5 3 3 3 3 3 2
5 3 3 3 3 3 2
5 3 3 3 3 3 2
5 3 3 3 3 3 2
5 3 3 3 3 3 2
5 3 3 3 3 3 2
5 3 3 3 3 3 2
5 3 3 3 3 3 2
5 3 3 3 3 3 2
5 3 3 3 3 3 2
5 3 3 3 3 3 2
5 3 3 3 3 3 2
5 3 3 3 3 3 2
5 3 3 3 3 3 2
5 3 3 3 3 3 2
5 3 3 3 3 3 2
5 3 3 3 3 3 2
5 3 3 3 3 3 2
5 3 3 3 3 3 2
5 3 3 3 3 3 2
5 3 3 3 3 3 2
5 3 3 3 3 3 2
5 3 3 3 3 3 2
5 3 3 3 3 3 2
5 3 3 3 3 3 2
5 3 3 3 3 3 2
5 3 3 3 3 3 2
5 3 3 3 3 3 2
5 3 3 3 3 3 2
5 3 3 3 3 3 2
5 3 3 3 3 3 2
5 3 3 3 3 3 2
5 3 3 3 3 3 2
5 3 3 3 3 3 2
5 3 3 3 3 3 2
5 3 3 3 3 3 2
5 3 3 3 3 3 2
5 3 3 3 3 3 2
5 3 3 3 3 3 2
5 3 3 3 3 3 2
5 3 3 3 3 3 2
5 3 3 3 3 3 2
5 3 3 3 3 3 2
5 3 3 3 3 3 2
5 3 3 3 3 3 2
5 3 3 3 3 3 2
5 3 3 3 3 3 2
5 3 3 3 3 3 2
5 3 3 3 3 3 2
5 3 3 3 3 3 2
5 3 3 3 3 3 2
5 3 3 3 3 3 2
5 3 3 3 3 3 2
5 3 3 3 3 3 2
5 3 3 3 3 3 2
5 3 3 3 3 3 2
5 3 3 3 3 3 2
5 3 3 3 3 3 2
5 3 3 3 3 3 2
5 3 3 3 3 3 2
5 3 3 3 3 3 2
5 3 3 3 3 3 2
5 3 3 3 3 3 2
5 3 3 3 3 3 2
5 3 3 3 3 3 2
5 3 3 3 3 3 2
5 3 3 3 3 3 2
5 3 3 3 3 3 2
5 3 3 3 3 3 2
5 3 3 3 3 3 2
5 3 3 3 3 3 2
5 3 3 3 3 3 2
5 3 3 3 3 3 2
5 3 3 3 3 3 2
5 3 3 3 3 3 2
5 3 3 3 3 3 2
5 3 3 3 3 3 2
5 3 3 3 3 3 2
5 3 3 3 3 3 2
5 3 3 3 3 3 2
5 3 3 3 3 3 2
5 3 3 3 3 3 2
5 3 3 3 3 3 2
5 3 3 3 3 3 2
5 3 3 3 3 3 2
5 3 3 3 3 3 2
5 3 3 3 3 3 2
5 3 3 3 3 3 2
5 3 3 3 3 3 2
5 3 3 3 3 3 2
5 3 3 3 3 3 2
5 3 3 3 3 3 2
5 3 3 3 3 3 2
5 3 3 3 3 3 2
5 3 3 3 3 3 2
5 3 3 3 3 3 2
5 3 3 3 3 3 2
5 3 3 3 3 3 2
5 3 3 3 3 3 2
5 3 3 3 3 3 2
5 3 3 3 3 3 2
5 3 3 3 3 3 2
5 3 3 3 3 3 2
5 3 3 3 3 3 2
5 3 3 3 3 3 2
5 3 3 3 3 3 2
5 3 3 3 3 3 2
5 3 3 3 3 3 2
5 3 3 3 3 3 2
5 3 3 3 3 3 2
5 3 3 3 3 3 2
5 3 3 3 3 3 2
5 3 3 3 3 3 2
5 3 3 3 3 3 2
5 3 3 3 3 3 2
5 3 3 3 3 3 2
5 3 3 3 3 3 2
5 3 3 3 3 3 2
5 3 3 3 3 3 2
5 3 3 3 3 3 2
5 3 3 3 3 3 2
5 3 3 3 3 3 2
5 3 3 3 3 3 2
5 3 3 3 3 3 2
5 3 3 3 3 3 2
5 3 3 3 3 3 2
5 3 3 3 3 3 2
5 3 3 3 3 3 2
5 3 3 3 3 3 2
5 3 3 3 3 3 2
5 3 3 3 3 3 2
5 3 3 3 3 3 2
5 3 3 3 3 3 2
5 3 3 3 3 3 2
5 3 3 3 3 3 2
5 3 3 3 3 3 2
5 3 3 3 3 3 2
5 3 3 3 3 3 2
5 3 3 3 3 3 2
5 3 3 3 3 3 2
5 3 3 3 3 3 2
5 3 3 3 3 3 2
5 3 3 3 3 3 2
5 3 3 3 3 3 2
5 3 3 3 3 3 2
5 3 3 3 3 3 2
5 3 3 3 3 3 2
5 3 3 3 3 3 2
5 3 3 3 3 3 2
5 3 3 3 3 3 2
5 3 3 3 3 3 2
5 3 3 3 3 3 2
5 3 3 3 3 3 2
5 3 3 3 3 3 2
5 3 3 3 3 3 2
5 3 3 3 3 3 2
5 3 3 3 3 3 2
5 3 3 3 3 3 2
5 3 3 3 3 3 2
5 3 3 3 3 3 2
5 3 3 3 3 3 2
5 3 3 3 3 3 2
5 3 3 3 3 3 2
5 3 3 3 3 3 2
5 3 3 3 3 3 2
5 3 3 3 3 3 2
5 3 3 3 3 3 2
5 3 3 3 3 3 2
5 3 3 3 3 3 2
5 3 3 3 3 3 2
5 3 3 3 3 3 2
5 3 3 3 3 3 2
5 3 3 3 3 3 2
5 3 3 3 3 3 2
5 3 3 3 3 3 2
5 3 3 3 3 3 2
5 3 3 3 3 3 2
5 3 3 3 3 3 2
5 3 3 3 3 3 2
5 3 3 3 3 3 2
5 3 3 3 3 3 2
5 3 3 3 3 3 2
5 3 3 3 3 3 2
5 3 3 3 3 3 2
5 3 3 3 3 3 2
5 3 3 3 3 3 2
5 3 3 3 3 3 2
5 3 3 3 3 3 2
5 3 3 3 3 3 2
5 3 3 3 3 3 2
5 3 3 3 3 3 2
5 3 3 3 3 3 2
5 3 3 3 3 3 2
5 3 3 3 3 3 2
5 3 3 3 3 3 2
5 3 3 3 3 3 2
5 3 3 3 3 3 2
5 3 3 3 3 3 2
5 3 3 3 3 3 2
5 3 3 3 3 3 2
5 3 3 3 3 3 2
5 3 3 3 3 3 2
5 3 3 3 3 3 2
5 3 3 3 3 3 2
5 3 3 3 3 3 2
5 3 3 3 3 3 2
5 3 3 3 3 3 2
5 3 3 3 3 3 2
5 3 3 3 3 3 2
5 3 3 3 3 3 2
5 3 3 3 3 3 2
5 3 3 3 3 3 2
5 3 3 3 3 3 2
5 3 3 3 3 3 2
5 3 3 3 3 3 2
5 3 3 3 3 3 2
5 3 3 3 3 3 2
5 3 3 3 3 3 2
5 3 3 3 3 3 2
5 3 3 3 3 3 2
5 3 3 3 3 3 2
5 3 3 3 3 3 2
5 3 3 3 3 3 2
5 3 3 3 3 3 2
5 3 3 3 3 3 2
5 3 3 3 3 3 2
5 3 3 3 3 3 2
5 3 3 3 3 3 2
5 3 3 3 3 3 2
5 3 3 3 3 3 2
5 3 3 3 3 3 2
5 3 3 3 3 3 2
5 3 3 3 3 3 2
5 3 3 3 3 3 2
5 3 3 3 3 3 2
5 3 3 3 3 3 2
5 3 3 3 3 3 2
5 3 3 3 3 3 2
5 3 3 3 3 3 2
5 3 3 3 3 3 2
5 3 3 3 3 3 2
5 3 3 3 3 3 2
5 3 3 3 3 3 2
5 3 3 3 3 3 2
5 3 3 3 3 3 2
5 3 3 3 3 3 2
5 3 3 3 3 3 2
5 3 3 3 3 3 2
5 3 3 3 3 3 2
5 3 3 3 3 3 2
5 3 3 3 3 3 2
5 3 3 3 3 3 2
5 3 3 3 3 3 2
5 3 3 3 3 3 2
5 3 3 3 3 3 2
5 3 3 3 3 3 2
5 3 3 3 3 3 2
5 3 3 3 3 3 2
5 3 3 3 3 3 2
5 3 3 3 3 3 2
5 3 3 3 3 3 2
5 3 3 3 3 3 2
5 3 3 3 3 3 2
5 3 3 3 3 3 2
5 3 3 3 3 3 2
5 3 3 3 3 3 2
5 3 3 3 3 3 2
5 3 3 3 3 3 2
5 3 3 3 3 3 2
5 3 3 3 3 3 2
5 3 3 3 3 3 2
5 3 3 3 3 3 2
5 3 3 3 3 3 2
5 3 3 3 3 3 2
5 3 3 3 3 3 2
5 3 3 3 3 3 2
5 3 3 3 3 3 2
5 3 3 3 3 3 2
5 3 3 3 3 3 2
5 3 3 3 3 3 2
5 3 3 3 3 3 2
5 3 3 3 3 3 2
5 3 3 3 3 3 2
5 3 3 3 3 3 2
5 3 3 3 3 3 2
5 3 3 3 3 3 2
5 3 3 3 3 3 2
5 3 3 3 3 3 2
5 3 3 3 3 3 2
5 3 3 3 3 3 2
5 3 3 3 3 3 2
5 3 3 3 3 3 2
5 3 3 3 3 3 2
5 3 3 3 3 3 2
5 3 3 3 3 3 2
5 3 3 3 3 3 2
5 3 3 3 3 3 2
5 3 3 3 3 3 2
5 3 3 3 3 3 2
5 3 3 3 3 3 2
5 3 3 3 3 3 2
5 3 3 3 3 3 2
5 3 3 3 3 3 2
5 3 3 3 3 3 2
5 3 3 3 3 3 2
5 3 3 3 3 3 2
5 3 3 3 3 3 2
5 3 3 3 3 3 2
5 3 3 3 3 3 2
5 3 3 3 3 3 2
5 3 3 3 3 3 2
5 3 3 3 3 3 2
5 3 3 3 3 3 2
5 3 3 3 3 3 2
5 3 3 3 3 3 2
5 3 3 3 3 3 2
5 3 3 3 3 3 2
5 3 3 3 3 3 2
5 3 3 3 3 3 2
5 3 3 3 3 3 2
5 3 3 3 3 3 2
5 3 3 3 3 3 2
5 3 3 3 3 3 2
5 3 3 3 3 3 2
5 3 3 3 3 3 2
5 3 3 3 3 3 2
5 3 3 3 3 3 2
5 3 3 3 3 3 2
5 3 3 3 3 3 2
5 3 3 3 3 3 2
5 3 3 3 3 3 2
5 3 3 3 3 3 2
5 3 3 3 3 3 2
5 3 3 3 3 3 2
5 3 3 3 3 3 2
5 3 3 3 3 3 2
5 3 3 3 3 3 2
5 3 3 3 3 3 2
5 3 3 3 3 3 2
5 3 3 3 3 3 2
5 3 3 3 3 3 2
5 3 3 3 3 3 2
5 3 3 3 3 3 2
5 3 3 3 3 3 2
5 3 3 3 3 3 2
5 3 3 3 3 3 2
5 3 3 3 3 3 2
5 3 3 3 3 3 2
5 3 3 3 3 3 2
5 3 3 3 3 3 2
5 3 3 3 3 3 2
5 3 3 3 3 3 2
5 3 3 3 3 3 2
5 3 3 3 3 3 2
5 3 3 3 3 3 2
5 3 3 3 3 3 2
5 3 3 3 3 3 2
5 3 3 3 3 3 2
5 3 3 3 3 3 2
5 3 3 3 3 3 2
5 3 3 3 3 3 2
5 3 3 3 3 3 2
5 3 3 3 3 3 2
5 3 3 3 3 3 2
5 3 3 3 3 3 2
5 3 3 3 3 3 2
5 3 3 3 3 3 2
5 3 3 3 3 3 2
5 3 3 3 3 3 2
5 3 3 3 3 3 2
5 3 3 3 3 3 2
5 3 3 3 3 3 2
5 3 3 3 3 3 2
5 3 3 3 3 3 2
5 3 3 3 3 3 2
5 3 3 3 3 3 2
5 3 3 3 3 3 2
5 3 3 3 3 3 2
5 3 3 3 3 3 2
5 3 3 3 3 3 2
5 3 3 3 3 3 2
5 3 3 3 3 3 2
5 3 3 3 3 3 2
5 3 3 3 3 3 2
5 3 3 3 3 3 2
5 3 3 3 3 3 2
5 3 3 3 3 3 2
5 3 3 3 3 3 2
5 3 3 3 3 3 2
5 3 3 3 3 3 2
5 3 3 3 3 3 2
5 3 3 3 3 3 2
5 3 3 3 3 3 2
5 3 3 3 3 3 2
5 3 3 3 3 3 2
5 3 3 3 3 3 2
5 3 3 3 3 3 2
5 3 3 3 3 3 2
5 3 3 3 3 3 2
5 3 3 3 3 3 2
5 3 3 3 3 3 2
5 3 3 3 3 3 2
5 3 3 3 3 3 2
5 3 3 3 3 3 2
5 3 3 3 3 3 2
5 3 3 3 3 3 2
5 3 3 3 3 3 2
5 3 3 3 3 3 2
5 3 3 3 3 3 2
5 3 3 3 3 3 2
5 3 3 3 3 3 2
5 3 3 3 3 3 2
5 3 3 3 3 3 2
5 3 3 3 3 3 2
5 3 3 3 3 3 2
5 3 3 3 3 3 2
5 3 3 3 3 3 2
5 3 3 3 3 3 2
5 3 3 3 3 3 2
5 3 3 3 3 3 2
5 3 3 3 3 3 2
5 3 3 3 3 3 2
5 3 3 3 3 3 2
5 3 3 3 3 3 2
5 3 3 3 3 3 2
5 3 3 3 3 3 2
5 3 3 3 3 3 2
5 3 3 3 3 3 2
5 3 3 3 3 3 2
5 3 3 3 3 3 2
5 3 3 3 3 3 2
5 3 3 3 3 3 2
5 3 3 3 3 3 2
5 3 3 3 3 3 2
5 3 3 3 3 3 2
5 3 3 3 3 3 2
5 3 3 3 3 3 2
5 3 3 3 3 3 2
5 3 3 3 3 3 2
5 3 3 3 3 3 2
5 3 3 3 3 3 2
5 3 3 3 3 3 2
5 3 3 3 3 3 2
5 3 3 3 3 3 2
5 3 3 3 3 3 2
5 3 3 3 3 3 2
5 3 3 3 3 3 2
5 3 3 3 3 3 2
5 3 3 3 3 3 2
5 3 3 3 3 3 2
5 3 3 3 3 3 2
5 3 3 3 3 3 2
5 3 3 3 3 3 2
5 3 3 3 3 3 2
5 3 3 3 3 3 2
5 3 3 3 3 3 2
5 3 3 3 3 3 2
5 3 3 3 3 3 2
5 3 3 3 3 3 2
5 3 3 3 3 3 2
5 3 3 3 3 3 2
5 3 3 3 3 3 2
5 3 3 3 3 3 2
5 3 3 3 3 3 2
5 3 3 3 3 3 2
5 3 3 3 3 3 2
5 3 3 3 3 3 2
5 3 3 3 3 3 2
5 3 3 3 3 3 2
5 3 3 3 3 3 2
5 3 3 3 3 3 2
5 3 3 3 3 3 2
5 3 3 3 3 3 2
5 3 3 3 3 3 2
5 3 3 3 3 3 2
5 3 3 3 3 3 2
5 3 3 3 3 3 2
5 3 3 3 3 3 2
5 3 3 3 3 3 2
5 3 3 3 3 3 2
5 3 3 3 3 3 2
5 3 3 3 3 3 2
5 3 3 3 3 3 2
5 3 3 3 3 3 2
5 3 3 3 3 3 2
5 3 3 3 3 3 2
5 3 3 3 3 3 2
5 3 3 3 3 3 2
5 3 3 3 3 3 2
5 3 3 3 3 3 2
5 3 3 3 3 3 2
5 3 3 3 3 3 2
5 3 3 3 3 3 2
5 3 3 3 3 3 2
5 3 3 3 3 3 2
5 3 3 3 3 3 2
5 3 3 3 3 3 2
5 3 3 3 3 3 2
5 3 3 3 3 3 2
5 3 3 3 3 3 2
5 3 3 3 3 3 2
5 3 3 3 3 3 2
5 3 3 3 3 3 2
5 3 3 3 3 3 2
5 3 3 3 3 3 2
5 3 3 3 2 3 2
5 3 3 3 2 3 2
5 3 3 3 2 3 2
5 3 3 3 2 3 2
5 3 3 3 2 3 2
5 3 3 3 2 3 2
5 3 3 3 2 3 2
5 3 3 3 2 3 2
5 3 3 3 2 3 2
5 3 3 3 2 3 2
5 3 3 3 2 3 2
5 3 3 3 2 3 2
5 3 3 3 2 3 2
5 3 3 3 2 3 2
5 3 3 3 2 3 2
5 3 3 3 2 3 2
5 3 3 3 2 3 2
5 3 3 3 2 3 2
5 3 3 3 2 3 2
5 3 3 3 2 3 2
5 3 3 3 2 3 2
5 3 3 3 2 3 2
5 3 3 3 2 3 2
5 3 3 3 2 3 2
5 3 3 3 2 3 2
5 3 3 3 2 3 2
5 3 3 3 2 3 2
5 3 3 3 2 3 2
5 3 3 3 2 3 2
5 3 3 3 2 3 2
5 3 3 3 2 3 2
5 3 3 3 2 3 2
5 3 3 3 2 3 2
5 3 3 3 2 3 2
5 3 3 3 2 3 2
5 3 3 3 2 3 2
5 3 3 3 2 3 2
5 3 3 3 2 3 2
5 3 3 3 2 3 2
5 3 3 3 2 3 2
5 3 3 3 2 3 2
5 3 3 3 2 3 2
5 3 3 3 2 3 2
5 3 3 3 2 3 2
5 3 3 3 2 3 2
5 3 3 3 2 3 2
5 3 3 3 2 3 2
5 3 3 3 2 3 2
5 3 3 3 2 3 2
5 3 3 3 2 3 2
5 3 3 3 2 3 2
5 3 3 3 2 3 2
5 3 3 3 2 3 2
5 3 3 3 2 3 2
5 3 3 3 2 3 2
5 3 3 3 2 3 2
5 3 3 3 2 3 2
5 3 3 3 2 3 2
5 3 3 3 2 3 2
5 3 3 3 2 3 2
5 3 3 3 2 3 2
5 3 3 3 2 3 2
5 3 3 3 2 3 2
5 3 3 3 2 3 2
5 3 3 3 2 3 2
5 3 3 3 2 3 2
5 3 3 3 2 3 2
5 3 3 3 2 3 2
5 3 3 3 2 3 2
5 3 3 3 2 3 2
5 3 3 3 2 3 2
5 3 3 3 2 3 2
5 3 3 3 2 3 2
5 3 3 3 2 3 2
5 3 3 3 2 3 2
5 3 3 3 2 3 2
5 3 3 3 2 3 2
5 3 3 3 2 3 2
5 3 3 3 2 3 2
5 3 3 3 2 3 2
5 3 3 3 2 3 2
5 3 3 3 2 3 2
5 3 3 3 2 3 2
5 3 3 3 2 3 2
5 3 3 3 2 3 2
5 3 3 3 2 3 2
5 3 3 3 2 3 2
5 3 3 3 2 3 2
5 3 3 3 2 3 2
5 3 3 3 2 3 2
5 3 3 3 2 3 2
5 3 3 3 2 3 2
5 3 3 3 2 3 2
5 3 3 3 2 3 2
5 3 3 3 2 3 2
5 3 3 3 2 3 2
5 3 3 3 2 3 2
5 3 3 3 2 3 2
5 3 3 3 2 3 2
5 3 3 3 2 3 2
5 3 3 3 2 3 2
5 3 3 3 2 3 2
5 3 3 3 2 3 2
5 3 3 3 2 3 2
5 3 3 3 2 3 2
5 3 3 3 2 3 2
5 3 3 3 2 3 2
5 3 3 3 2 3 2
5 3 3 3 2 3 2
5 3 3 3 2 3 2
5 3 3 3 2 3 2
5 3 3 3 2 3 2
5 3 3 3 2 3 2
5 3 3 3 2 3 2
5 3 3 3 2 3 2
5 3 3 3 2 3 2
5 3 3 3 2 3 2
5 3 3 3 2 3 2
5 3 3 3 2 3 2
5 3 3 3 2 3 2
5 3 3 3 2 3 2
5 3 3 3 2 3 2
5 3 3 3 2 3 2
5 3 3 3 2 3 2
5 3 3 3 2 3 2
5 3 3 3 2 3 2
5 3 3 3 2 3 2
5 3 3 3 2 3 2
5 3 3 3 2 3 2
5 3 3 3 2 3 2
5 3 3 3 2 3 2
5 3 3 3 2 3 2
5 3 3 3 2 3 2
5 3 3 3 2 3 2
5 3 3 3 2 3 2
5 3 3 3 2 3 2
5 3 3 3 2 3 2
5 3 3 3 2 3 2
5 3 3 3 2 3 2
5 3 3 3 2 3 2
5 3 3 3 2 3 2
5 3 3 3 2 3 2
5 3 3 3 2 3 2
5 3 3 3 2 3 2
5 3 3 3 2 3 2
5 3 3 3 2 3 2
5 3 3 3 2 3 2
5 3 3 3 2 3 2
5 3 3 3 2 3 2
5 3 3 3 2 3 2
5 3 3 3 2 3 2
5 3 3 3 2 3 2
5 3 3 3 2 3 2
5 3 3 3 2 3 2
5 3 3 3 2 3 2
5 3 3 3 2 3 2
5 3 3 3 2 3 2
5 3 3 3 2 3 2
5 3 3 3 2 3 2
5 3 3 3 2 3 2
5 3 3 3 2 3 2
5 3 3 3 2 3 2
5 3 3 3 2 3 2
5 3 3 3 2 3 2
5 3 3 3 2 3 2
5 3 3 3 2 3 2
5 3 3 3 2 3 2
5 3 3 3 2 3 2
5 3 3 3 2 3 2
5 3 3 3 2 3 2
5 3 3 3 2 3 2
5 3 3 3 2 3 2
5 3 3 3 2 3 2
5 3 3 3 2 3 2
5 3 3 3 2 3 2
5 3 3 3 2 3 2
5 3 3 3 2 3 2
5 3 3 3 2 3 2
5 3 3 3 2 3 2
5 3 3 3 2 3 2
5 3 3 3 2 3 2
5 3 3 3 2 3 2
5 3 3 3 2 3 2
5 3 3 3 2 3 2
5 3 3 3 2 3 2
5 3 3 3 2 3 2
5 3 3 3 2 3 2
5 3 3 3 2 3 2
5 3 3 3 2 3 2
5 3 3 3 2 3 2
5 3 3 3 2 3 2
5 3 3 3 2 3 2
5 3 3 3 2 3 2
5 3 3 3 2 3 2
5 3 3 3 2 3 2
5 3 3 3 2 3 2
5 3 3 3 2 3 2
5 3 3 3 2 3 2
5 3 3 3 2 3 2
5 3 3 3 2 3 2
5 3 3 3 2 3 2
5 3 3 3 2 3 2
5 3 3 3 2 3 2
5 3 3 3 2 3 2
5 3 3 3 2 3 2
5 3 3 3 2 3 2
5 3 3 3 2 3 2
5 3 3 3 2 3 2
5 3 3 3 2 3 2
5 3 3 3 2 3 2
5 3 3 3 2 3 2
5 3 3 3 2 3 2
5 3 3 3 2 3 2
5 3 3 3 2 3 2
5 3 3 3 2 3 2
5 3 3 3 2 3 2
5 3 3 3 2 3 2
5 3 3 3 2 3 2
5 3 3 3 2 3 2
5 3 3 3 2 3 2
5 3 3 3 2 3 2
5 3 3 3 2 3 2
5 3 3 3 2 3 2
5 3 3 3 2 3 2
5 3 3 3 2 3 2
5 3 3 3 2 3 2
5 3 3 3 2 3 2
5 3 3 3 2 3 2
5 3 3 3 2 3 2
5 3 3 3 2 3 2
5 3 3 3 2 3 2
5 3 3 3 2 3 2
5 3 3 3 2 3 2
5 3 3 3 2 3 2
5 3 3 3 2 3 2
5 3 3 3 2 3 2
5 3 3 3 2 3 2
5 3 3 3 2 3 2
5 3 3 3 2 3 2
5 3 3 3 2 3 2
5 3 3 3 2 3 2
5 3 3 3 2 3 2
5 3 3 3 2 3 2
5 3 3 3 2 3 2
5 3 3 3 2 3 2
5 3 3 3 2 3 2
5 3 3 3 2 3 2
5 3 3 3 2 3 2
5 3 3 3 2 3 2
5 3 3 3 2 3 2
5 3 3 3 2 3 2
5 3 3 3 2 3 2
5 3 3 3 2 3 2
5 3 3 3 2 3 2
5 3 3 3 2 3 2
5 3 3 3 2 3 2
5 3 3 3 2 3 2
5 3 3 3 2 3 2
5 3 3 3 2 3 2
5 3 3 3 2 3 2
5 3 3 3 2 3 2
5 3 3 3 2 3 2
5 3 3 3 2 3 2
5 3 3 3 2 3 2
5 3 3 3 2 3 2
5 3 3 3 2 3 2
5 3 3 3 2 3 2
5 3 3 3 2 3 2
5 3 3 3 2 3 2
5 3 3 3 2 3 2
5 3 3 3 2 3 2
5 3 3 3 2 3 2
5 3 3 3 2 3 2
5 3 3 3 2 3 2
5 3 3 3 2 3 2
5 3 3 3 2 3 2
5 3 3 3 2 3 2
5 3 3 3 2 3 2
5 3 3 3 2 3 2
5 3 3 3 2 3 2
5 3 3 3 2 3 2
5 3 3 3 2 3 2
5 3 3 3 2 3 2
5 3 3 3 2 3 2
5 3 3 3 2 3 2
5 3 3 3 2 3 2
5 3 3 3 2 3 2
5 3 3 3 2 3 2
5 3 3 3 2 3 2
5 3 3 3 2 3 2
5 3 3 3 2 3 2
5 3 3 3 2 3 2
5 3 3 3 2 3 2
5 3 3 3 2 3 2
5 3 3 3 2 3 2
5 3 3 3 2 3 2
5 3 3 3 2 3 2
5 3 3 3 2 3 2
5 3 3 3 2 3 2
5 3 3 3 2 3 2
5 3 2 3 2 3 2
5 3 2 3 2 3 2
5 3 2 3 2 3 2
5 3 2 3 2 3 2
5 3 2 3 2 3 2
5 3 2 3 2 3 2
5 3 2 3 2 3 2
5 3 2 3 2 3 2
5 3 2 3 2 3 2
5 3 2 3 2 3 2
5 3 2 3 2 3 2
5 3 2 3 2 3 2
5 3 2 3 2 3 2
5 3 2 3 2 3 2
5 3 2 3 2 3 2
5 3 2 3 2 3 2
5 3 2 3 2 3 2
5 3 2 3 2 3 2
5 3 2 3 2 3 2
5 3 2 3 2 3 2
5 3 2 3 2 3 2
5 3 2 3 2 3 2
5 3 2 3 2 3 2
5 3 2 3 2 3 2
5 3 2 3 2 3 2
5 3 2 3 2 3 2
5 3 2 3 2 3 2
5 3 2 3 2 3 2
5 3 2 3 2 3 2
5 3 2 3 2 3 2
5 3 2 3 2 3 2
5 3 2 3 2 3 2
5 3 2 3 2 3 2
5 3 2 3 2 3 2
5 3 2 3 2 3 2
5 3 2 3 2 3 2
5 3 2 3 2 3 2
5 3 2 3 2 3 2
5 3 2 3 2 3 2
5 3 2 3 2 3 2
5 3 2 3 2 3 2
5 3 2 3 2 3 2
5 3 2 3 2 3 2
5 3 2 3 2 3 2
5 3 2 3 2 3 2
5 3 2 3 2 3 2
5 3 2 3 2 3 2
5 3 2 3 2 3 2
5 3 2 3 2 3 2
5 3 2 3 2 3 2
5 3 2 3 2 3 2
5 3 2 3 2 3 2
5 3 2 3 2 3 2
5 3 2 3 2 3 2
5 3 2 3 2 3 2
5 3 2 3 2 3 2
5 3 2 3 2 3 2
5 3 2 3 2 3 2
5 3 2 3 2 3 2
5 3 2 3 2 3 2
5 3 2 3 2 3 2
5 3 2 3 2 3 2
5 3 2 3 2 3 2
5 3 2 3 2 3 2
5 3 2 3 2 3 2
5 3 2 3 2 3 2
5 3 2 3 2 3 2
5 3 2 3 2 3 2
5 3 2 3 2 3 2
5 3 2 3 2 3 2
5 3 2 3 2 3 2
5 3 2 3 2 3 2
5 3 2 3 2 3 2
5 3 2 3 2 3 2
5 3 2 3 2 3 2
5 3 2 3 2 3 2
5 3 2 3 2 3 2
5 3 2 3 2 3 2
5 3 2 3 2 3 2
5 3 2 3 2 3 2
5 3 2 3 2 3 2
5 3 2 3 2 3 2
5 3 2 3 2 3 2
5 3 2 3 2 3 2
5 3 2 3 2 3 2
5 3 2 3 2 3 2
5 3 2 3 2 3 2
5 3 2 3 2 3 2
5 3 2 3 2 3 2
5 3 2 3 2 3 2
5 3 2 3 2 3 2
5 3 2 3 2 3 2
5 3 2 3 2 3 2
5 3 2 3 2 3 2
5 3 2 3 2 3 2
5 3 2 3 2 3 2
5 3 2 3 2 3 2
5 3 2 3 2 3 2
5 3 2 3 2 3 2
5 3 2 3 2 3 2
5 3 2 3 2 3 2
5 3 2 3 2 3 2
5 3 2 3 2 3 2
5 3 2 3 2 3 2
5 3 2 3 2 3 2
5 3 2 3 2 3 2
5 3 2 3 2 3 2
5 3 2 3 2 3 2
5 3 2 3 2 3 2
5 3 2 3 2 3 2
5 3 2 3 2 3 2
5 3 2 3 2 3 2
5 3 2 3 2 3 2
5 3 2 3 2 3 2
5 3 2 3 2 3 2
5 3 2 3 2 3 2
5 3 2 3 2 3 2
5 3 2 3 2 3 2
5 3 2 3 2 3 2
5 3 2 3 2 3 2
5 3 2 3 2 3 2
5 3 2 3 2 3 2
5 3 2 3 2 3 2
5 3 2 3 2 3 2
5 3 2 3 2 3 2
5 3 2 3 2 3 2
5 3 2 3 2 3 2
5 3 2 3 2 3 2
5 3 2 3 2 3 2
5 3 2 3 2 3 2
5 3 2 3 2 3 2
5 3 2 3 2 3 2
5 3 2 3 2 3 2
5 3 2 3 2 3 2
5 3 2 3 2 3 2
5 3 2 3 2 3 2
5 3 2 3 2 3 2
5 3 2 3 2 3 2
5 3 2 3 2 3 2
5 3 2 3 2 3 2
5 3 2 3 2 3 2
5 3 2 3 2 3 2
5 3 2 3 2 3 2
5 3 2 3 2 3 2
5 3 2 3 2 3 2
5 3 2 3 2 3 2
5 3 2 3 2 3 2
5 3 2 3 2 3 2
5 3 2 3 2 3 2
5 3 2 3 2 3 2
5 3 2 3 2 3 2
5 3 2 3 2 3 2
5 3 2 3 2 3 2
5 3 2 3 2 3 2
5 3 2 3 2 3 2
5 3 2 3 2 3 2
5 3 2 3 2 3 2
5 3 2 3 2 3 2
5 3 2 3 2 3 2
5 3 2 3 2 3 2
5 3 2 3 2 3 2
5 3 2 3 2 3 2
5 3 2 3 2 3 2
5 3 2 3 2 3 2
5 3 2 3 2 3 2
5 3 2 3 2 3 2
5 3 2 3 2 3 2
5 3 2 3 2 3 2
5 3 2 3 2 3 2
5 3 2 3 2 3 2
5 3 2 3 2 3 2
5 3 2 3 2 3 2
5 3 2 3 2 3 2
5 3 2 3 2 3 2
5 3 2 3 2 3 2
5 3 2 3 2 3 2
5 3 2 3 2 3 2
5 3 2 3 2 3 2
5 3 2 3 2 3 2
5 3 2 3 2 3 2
5 3 2 3 2 3 2
5 3 2 3 2 3 2
5 3 2 3 2 3 2
5 3 2 3 2 3 2
5 3 2 3 2 3 2
5 3 2 3 2 3 2
5 3 2 3 2 3 2
5 3 2 3 2 3 2
5 3 2 3 2 3 2
5 3 2 3 2 3 2
5 3 2 3 2 3 2
5 3 2 3 2 3 2
5 3 2 3 2 3 2
5 3 2 3 2 3 2
5 3 2 3 2 3 2
5 3 2 3 2 3 2
5 3 2 3 2 3 2
5 3 2 3 2 3 2
5 3 2 3 2 3 2
5 3 2 3 2 3 2
5 3 2 3 2 3 2
5 3 2 3 2 3 2
5 3 2 3 2 3 2
5 3 2 3 2 3 2
5 3 2 3 2 3 2
5 3 2 3 2 3 2
5 3 2 3 2 3 2
5 3 2 3 2 3 2
5 3 2 3 2 3 2
5 3 2 3 2 3 2
5 3 2 3 2 3 2
5 3 2 3 2 3 2
5 3 2 3 2 3 2
5 3 2 3 2 3 2
5 3 2 3 2 3 2
5 3 2 3 2 3 2
5 3 2 3 2 3 2
5 3 3 3 2 3 2
5 3 3 3 2 3 2
5 3 3 3 2 3 2
5 3 3 3 2 3 2
5 3 3 3 2 3 2
5 3 3 3 2 3 2
5 3 3 3 2 3 2
5 3 3 3 2 3 2
5 3 3 3 2 3 2
5 3 3 3 2 3 2
5 3 3 3 2 3 2
5 3 3 3 2 3 2
5 3 3 3 2 3 2
5 3 3 3 2 3 2
5 3 3 3 2 3 2
5 3 3 3 2 3 2
5 3 3 3 2 3 2
5 3 3 3 2 3 2
5 3 3 3 2 3 2
5 3 3 3 2 3 2
5 3 3 3 2 3 2
5 3 3 3 2 3 2
5 3 3 3 2 3 2
5 3 3 3 2 3 2
5 3 3 3 2 3 2
5 3 3 3 2 3 2
5 3 3 3 2 3 2
5 3 3 3 2 3 2
5 3 3 3 2 3 2
5 3 3 3 2 3 2
5 3 3 3 2 3 2
5 3 3 3 2 3 2
5 3 3 3 2 3 2
5 3 3 3 2 3 2
5 3 3 3 2 3 2
5 3 3 3 2 3 2
5 3 3 3 2 3 2
5 3 3 3 2 3 2
5 3 3 3 2 3 2
5 3 3 3 2 3 2
5 3 3 3 2 3 2
5 3 3 3 2 3 2
5 3 3 3 2 3 2
5 3 3 3 2 3 2
5 3 3 3 2 3 2
5 3 3 3 2 3 2
5 3 3 3 2 3 2
5 3 3 3 2 3 2
5 3 3 3 2 3 2
5 3 3 3 2 3 2
5 3 3 3 2 3 2
5 3 3 3 2 3 2
5 3 3 3 2 3 2
5 3 3 3 2 3 2
5 3 3 3 2 3 2
5 3 3 3 2 3 2
5 3 3 3 2 3 2
5 3 3 3 2 3 2
5 3 3 3 2 3 2
5 3 3 3 2 3 2
5 3 3 3 2 3 2
5 3 3 3 2 3 2
5 3 3 3 2 3 2
5 3 3 3 2 3 2
5 3 3 3 2 3 2
5 3 3 3 2 3 2
5 3 3 3 2 3 2
5 3 3 3 2 3 2
5 3 3 3 2 3 2
5 3 3 3 2 3 2
5 3 3 3 2 3 2
5 3 3 3 2 3 2
5 3 3 3 2 3 2
5 3 3 3 2 3 2
5 3 3 3 2 3 2
5 3 3 3 2 3 2
5 3 3 3 2 3 2
5 3 3 3 2 3 2
5 3 3 3 2 3 2
5 3 3 3 2 3 2
5 3 3 3 2 3 2
5 3 3 3 2 3 2
5 3 3 3 2 3 2
5 3 3 3 2 3 2
5 3 3 3 2 3 2
5 3 3 3 2 3 2
5 3 3 3 2 3 2
5 3 3 3 2 3 2
5 3 3 3 2 3 2
5 3 3 3 2 3 2
5 3 3 3 2 3 2
5 3 3 3 2 3 2
5 3 3 3 2 3 2
5 3 3 3 2 3 2
5 3 3 3 2 3 2
5 3 3 3 2 3 2
5 3 3 3 2 3 2
5 3 3 3 2 3 2
5 3 3 3 2 3 2
5 3 3 3 2 3 2
5 3 3 3 2 3 2
5 3 3 3 2 3 2
5 3 3 3 2 3 2
5 3 3 3 2 3 2
5 3 3 3 2 3 2
5 3 3 3 2 3 2
5 3 3 3 2 3 2
5 3 3 3 2 3 2
5 3 3 3 2 3 2
5 3 3 3 2 3 2
5 3 3 3 2 3 2
5 3 3 3 2 3 2
5 3 3 3 2 3 2
5 3 3 3 2 3 2
5 3 3 3 2 3 2
5 3 3 3 2 3 2
5 3 3 3 2 3 2
5 3 3 3 2 3 2
5 3 3 3 2 3 2
5 3 3 3 2 3 2
5 3 3 3 2 3 2
5 3 3 3 2 3 2
5 3 3 3 2 3 2
5 3 3 3 2 3 2
5 3 3 3 2 3 2
5 3 3 3 2 3 2
5 3 3 3 2 3 2
5 3 3 3 2 3 3
5 3 3 3 2 3 3
5 3 3 3 2 3 3
5 3 3 3 2 3 3
5 3 3 3 2 3 3
5 3 3 3 2 3 3
5 3 3 3 2 3 3
5 3 3 3 2 3 3
5 3 3 3 2 3 3
5 3 3 3 2 3 3
5 3 3 3 2 3 3
5 3 3 3 2 3 3
5 3 3 3 2 3 3
5 3 3 3 2 3 3
5 3 3 3 2 3 3
5 3 3 3 2 3 3
5 3 3 3 2 3 3
5 3 3 3 2 3 3
5 3 3 3 2 3 3
5 3 3 3 2 3 3
5 3 3 3 2 3 3
5 3 3 3 2 3 3
5 3 3 3 2 3 3
5 3 3 3 2 3 3
5 3 3 3 2 3 3
5 3 3 3 2 3 3
5 3 3 3 2 3 3
5 3 3 3 2 3 3
5 3 3 3 2 3 3
5 3 3 3 2 3 3
5 3 3 3 2 3 3
5 3 3 3 2 3 3
5 3 3 3 2 3 3
5 3 3 3 2 3 3
5 3 3 3 2 3 3
5 3 3 3 2 3 3
5 3 3 3 2 3 3
5 3 3 3 2 3 3
5 3 3 3 2 3 3
5 3 3 3 2 3 3
5 3 3 3 2 3 3
5 3 3 3 2 3 3
5 3 3 3 2 3 3
5 3 3 3 2 3 3
5 3 3 3 2 3 3
5 3 3 3 2 3 3
5 3 3 3 2 3 3
5 3 3 3 2 3 3
5 3 3 3 2 3 3
5 3 3 3 2 3 3
5 3 3 3 2 3 3
5 3 3 3 2 3 3
5 3 3 3 2 3 3
5 3 3 3 2 3 3
5 3 3 3 2 3 3
5 3 3 3 2 3 3
5 3 3 3 2 3 3
5 3 3 3 2 3 3
5 3 3 3 2 3 3
5 3 3 3 2 3 3
5 3 3 3 2 3 3
5 3 3 3 2 3 3
5 3 3 3 2 3 3
5 3 3 3 2 3 3
5 3 3 3 2 3 3
5 3 3 3 2 3 3
5 3 3 3 2 3 3
5 3 3 3 2 3 3
5 3 3 3 2 3 3
5 3 3 3 2 3 3
5 3 3 3 2 3 3
5 3 3 3 2 3 3
5 3 3 3 2 3 3
5 3 3 3 2 3 3
5 3 3 3 2 3 3
5 3 3 3 2 3 3
5 3 3 3 2 3 3
5 3 3 3 2 3 3
5 3 3 3 2 3 3
5 3 3 3 2 3 3
5 3 3 3 2 3 3
5 3 3 3 2 3 3
5 3 3 3 2 3 3
5 3 3 3 2 3 3
5 3 3 3 2 3 3
5 3 3 3 2 3 3
5 3 3 3 2 3 3
5 3 3 3 2 3 3
5 3 3 3 2 3 3
5 3 3 3 2 3 3
5 3 3 3 2 3 3
5 3 3 3 2 3 3
5 3 3 3 2 3 3
5 3 3 3 2 3 3
5 3 3 3 2 3 3
5 3 3 3 2 3 3
5 3 3 3 2 3 3
5 3 3 3 2 3 3
5 3 3 3 2 3 3
5 3 3 3 2 3 3
5 3 3 3 2 3 3
5 3 3 3 2 3 3
5 3 3 3 2 3 3
5 3 3 3 2 3 3
5 3 3 3 2 3 3
5 3 3 3 2 3 3
5 3 3 3 2 3 3
5 3 3 3 2 3 3
5 3 3 3 2 3 3
5 3 3 3 2 3 3
5 3 3 3 2 3 3
5 3 3 3 2 3 3
5 3 3 3 2 3 3
5 3 3 3 2 3 3
5 3 3 3 2 3 3
5 3 3 3 2 3 3
5 3 3 3 2 3 3
5 3 3 3 2 3 3
5 3 3 3 2 3 3
5 3 3 3 2 3 3
5 3 3 3 2 3 3
5 3 3 3 2 3 3
5 3 3 3 2 3 3
5 3 3 3 2 3 3
5 3 3 3 2 3 3
5 3 3 3 2 3 3
5 3 3 3 2 3 3
5 3 3 3 2 3 3
5 3 3 3 2 3 3
5 3 3 3 2 3 3
5 3 3 3 2 3 3
5 3 3 3 2 3 3
5 3 3 3 2 3 3
5 3 3 3 2 3 3
5 3 3 3 2 3 3
5 3 3 3 2 3 3
5 3 3 3 2 3 3
5 3 3 3 2 3 3
5 3 3 3 2 3 3
5 3 3 3 2 3 3
5 3 3 3 2 3 3
5 3 3 3 2 3 3
5 3 3 3 2 3 3
5 3 3 3 2 3 3
5 3 3 3 2 3 3
5 3 3 3 2 3 3
5 3 3 3 2 3 3
5 3 3 3 2 3 3
5 3 3 3 2 3 3
5 3 3 3 2 3 3
5 3 3 3 2 3 3
5 3 3 3 2 3 3
5 3 3 3 2 3 3
5 3 3 3 2 3 3
5 3 3 3 2 3 3
5 3 3 3 2 3 3
5 3 3 3 2 3 3
5 3 3 3 2 3 3
5 3 3 3 2 3 3
5 3 3 3 2 3 3
5 3 3 3 2 3 3
5 3 3 3 2 3 3
5 3 3 3 2 3 3
5 3 3 3 2 3 3
5 3 3 3 2 3 3
5 3 3 3 2 3 3
5 3 3 3 2 3 3
5 3 3 3 2 3 3
5 3 3 3 2 3 3
5 3 3 3 2 3 3
5 3 3 3 2 3 3
5 3 3 3 2 3 3
5 3 3 3 2 3 3
5 3 3 3 2 3 3
5 3 3 3 2 3 3
5 3 3 3 2 3 3
5 3 3 3 2 3 3
5 3 3 3 2 3 3
5 3 3 3 2 3 3
5 3 3 3 2 3 3
5 3 3 3 2 3 3
5 3 3 3 2 3 3
5 3 3 3 2 3 3
5 3 3 3 2 3 3
5 3 3 3 2 3 3
5 3 3 3 2 3 3
5 3 3 3 2 3 3
5 3 3 3 2 3 3
5 3 3 3 2 3 3
5 3 3 3 2 3 3
5 3 3 3 2 3 3
5 3 3 3 2 3 3
5 3 3 3 2 3 3
5 3 3 3 2 3 3
5 3 3 3 2 3 3
5 3 3 3 2 3 3
5 3 3 3 2 3 3
5 3 3 3 2 3 3
5 3 3 3 2 3 3
5 3 3 3 2 3 3
5 3 3 3 2 3 3
5 3 3 3 2 3 3
5 3 3 3 2 3 3
5 3 3 3 2 3 3
5 3 3 3 2 3 3
5 3 3 3 2 3 3
5 3 3 3 2 3 3
5 3 3 3 2 3 3
5 3 3 3 2 3 3
5 3 3 3 2 3 3
5 3 3 3 2 3 3
5 3 3 3 2 3 3
5 3 3 3 2 3 3
5 3 3 3 2 3 3
5 3 3 3 2 3 3
5 3 3 3 2 3 3
5 3 3 3 2 3 3
5 3 3 3 2 3 3
5 3 3 3 2 3 3
5 3 3 3 2 3 3
5 3 3 3 2 3 3
5 3 3 3 2 3 3
5 3 3 3 2 3 3
5 3 3 3 2 3 3
5 3 3 3 2 3 3
5 3 3 3 2 3 3
5 3 3 3 2 3 3
5 3 3 3 2 3 3
5 3 3 3 2 3 3
5 3 3 3 2 3 3
5 3 3 3 2 3 3
5 3 3 3 2 3 3
5 3 3 3 2 3 3
5 3 3 3 2 3 3
5 3 3 3 2 3 3
5 3 3 3 2 3 3
5 3 3 3 2 3 3
5 3 3 3 2 3 3
5 3 3 3 2 3 3
5 3 3 3 2 3 3
5 3 3 3 2 3 3
5 3 3 3 2 3 3
5 3 3 3 2 3 3
5 3 3 3 2 3 3
5 3 3 3 2 3 3
5 3 3 3 2 3 3
5 3 3 3 2 3 3
5 3 3 3 2 3 3
5 3 3 3 2 3 3
5 3 3 3 2 3 3
5 3 3 3 2 3 3
5 3 3 3 2 3 3
5 3 3 3 2 3 3
5 3 3 3 2 3 3
5 3 3 3 2 3 3
5 3 3 3 2 3 3
5 3 3 3 2 3 3
5 3 3 3 2 3 3
5 3 3 3 2 3 3
5 3 3 3 2 3 3
5 3 3 3 2 3 3
5 3 3 3 2 3 3
5 3 3 3 2 3 3
5 3 3 3 2 3 3
5 3 3 3 2 3 3
5 3 3 3 2 3 3
5 3 3 3 2 3 3
5 3 3 3 2 3 3
5 3 3 3 2 3 3
5 3 3 3 2 3 3
5 3 3 3 2 3 3
5 3 3 3 2 3 3
5 3 3 3 2 3 3
5 3 3 3 2 3 3
5 3 3 3 2 3 3
5 3 3 3 2 3 3
5 3 3 3 3 3 3
5 3 3 3 3 3 3
5 3 3 3 3 3 3
5 3 3 3 3 3 3
5 3 3 3 3 3 3
5 3 3 3 3 3 3
5 3 3 3 3 3 3
5 3 3 3 3 3 3
5 3 3 3 3 3 3
5 3 3 3 3 3 3
5 3 3 3 3 3 3
5 3 3 3 3 3 3
5 3 3 3 3 3 3
5 3 3 3 3 3 3
5 3 3 3 3 3 3
5 3 3 3 3 3 3
5 3 3 3 3 3 3
5 3 3 3 3 3 3
5 3 3 3 3 3 3
5 3 3 3 3 3 3
5 3 3 3 3 3 3
5 3 3 3 3 3 3
5 3 3 3 3 3 3
5 3 3 3 3 3 3
5 3 3 3 3 3 3
5 3 3 3 3 3 3
5 3 3 3 3 3 3
5 3 3 3 3 3 3
5 3 3 3 3 3 3
5 3 3 3 3 3 3
5 3 3 3 3 3 3
5 3 3 3 3 3 3
5 3 3 3 3 3 3
5 3 3 3 3 3 3
5 3 3 3 3 3 3
5 3 3 3 3 3 3
5 3 3 3 3 3 3
5 3 3 3 3 3 3
5 3 3 3 3 3 3
5 3 3 3 3 3 3
5 3 3 3 3 3 3
5 3 3 3 3 3 3
5 3 3 3 3 3 3
5 3 3 3 3 3 3
5 3 3 3 3 3 3
5 3 3 3 3 3 3
5 3 3 3 3 3 3
5 3 3 3 3 3 3
5 3 3 3 3 3 3
5 3 3 3 3 3 3
5 3 3 3 3 3 3
5 3 3 3 3 3 3
5 3 3 3 3 3 3
5 3 3 3 3 3 3
5 3 3 3 3 3 3
5 3 3 3 3 3 3
5 3 3 3 3 3 3
5 3 3 3 3 3 3
5 3 3 3 3 3 3
5 3 3 3 3 3 3
5 3 3 3 3 3 3
5 3 3 3 3 3 3
5 3 3 3 3 3 3
5 3 3 3 3 3 3
5 3 3 3 3 3 3
5 3 3 3 3 3 3
5 3 3 3 3 3 3
5 3 3 3 3 3 3
5 3 3 3 3 3 3
5 3 3 3 3 3 3
5 3 3 3 3 3 3
5 3 3 3 3 3 3
5 3 3 3 3 3 3
5 3 3 3 3 3 3
5 3 3 3 3 3 3
5 3 3 3 3 3 3
5 3 3 3 3 3 3
5 3 3 3 3 3 3
5 3 3 3 3 3 3
5 3 3 3 3 3 3
5 3 3 3 3 3 3
5 3 3 3 3 3 3
5 3 3 3 3 3 3
5 3 3 3 3 3 3
5 3 3 3 3 3 3
5 3 3 3 3 3 3
5 3 3 3 3 3 3
5 3 3 3 3 3 3
5 3 3 3 3 3 3
5 3 3 3 3 3 3
5 3 3 3 3 3 3
5 3 3 3 3 3 3
5 3 3 3 3 3 3
5 3 3 3 3 3 3
5 3 3 3 3 3 3
5 3 3 3 3 3 3
5 3 3 3 3 3 3
5 3 3 3 3 3 3
5 3 3 3 3 3 3
5 3 3 3 3 3 3
5 3 3 3 3 3 3
5 3 3 3 3 3 3
5 3 3 3 3 3 3
5 3 3 3 3 3 3
5 3 3 3 3 3 3
5 3 3 3 3 3 3
5 3 3 3 3 3 3
5 3 3 3 3 3 3
5 3 3 3 3 3 3
5 3 3 3 3 3 3
5 3 3 3 3 3 3
5 3 3 3 3 3 3
5 3 3 3 3 3 3
5 3 3 3 3 3 3
5 3 3 3 3 3 3
5 3 3 3 3 3 3
5 3 3 3 3 3 3
5 3 3 3 3 3 3
5 3 3 3 3 3 3
5 3 3 3 3 3 3
5 3 3 3 3 3 3
5 3 3 3 3 3 3
5 3 3 3 3 3 3
5 3 3 3 3 3 3
5 3 3 3 3 3 3
5 3 3 3 3 3 3
5 3 3 3 3 3 3
5 3 3 3 3 3 3
5 3 3 3 3 3 3
5 3 3 3 3 3 3
5 3 3 3 3 3 3
5 3 3 3 3 3 3
5 3 3 3 3 3 3
5 3 3 3 3 3 3
5 3 3 3 3 3 3
5 3 3 3 3 3 3
5 3 3 3 3 3 3
5 3 3 3 3 3 3
5 3 3 3 3 3 3
5 3 3 3 3 3 3
5 3 3 3 3 3 3
5 3 3 3 3 3 3
5 3 3 3 3 3 3
5 3 3 3 3 3 3
5 3 3 3 3 3 3
5 3 3 3 3 3 3
5 3 3 3 3 3 3
5 3 3 3 3 3 3
5 3 3 3 3 3 3
5 3 3 3 3 3 3
5 3 3 3 3 3 3
5 3 3 3 3 3 3
5 3 3 3 3 3 3
5 3 3 3 3 3 3
5 3 3 3 3 3 3
5 3 3 3 3 3 3
5 3 3 3 3 3 3
5 3 3 3 3 3 3
5 3 3 3 3 3 3
5 3 3 3 3 3 3
5 3 3 3 3 3 3
5 3 3 3 3 3 3
5 3 3 3 3 3 3
5 3 3 3 3 3 3
5 3 3 3 3 3 3
5 3 3 3 3 3 3
5 3 3 3 3 3 3
5 3 3 3 3 3 3
5 3 3 3 3 3 3
5 3 3 3 3 3 3
5 3 3 3 3 3 3
5 3 3 3 3 3 3
5 3 3 3 3 3 3
5 3 3 3 3 3 3
5 3 3 3 3 3 3
5 3 3 3 3 3 3
5 3 3 3 3 3 3
5 3 3 3 3 3 3
5 3 3 3 3 3 3
5 3 3 3 3 3 3
5 3 3 3 3 3 3
5 3 3 3 3 3 3
5 3 3 3 3 3 3
5 3 3 3 3 3 3
5 3 3 3 3 3 3
5 3 3 3 3 3 3
5 3 3 3 3 3 3
5 3 3 3 3 3 3
5 3 3 3 3 3 3
5 3 3 3 3 3 3
5 3 3 3 3 3 3
5 3 3 3 3 3 3
5 3 3 3 3 3 3
5 3 3 3 3 3 3
5 3 3 3 3 3 3
5 3 3 3 3 3 3
5 3 3 3 3 3 3
5 3 3 3 3 3 3
5 3 3 3 3 3 3
5 3 3 3 3 3 3
5 3 3 3 3 3 3
5 3 3 3 3 3 3
5 3 3 3 3 3 3
5 3 3 3 3 3 3
5 3 3 3 3 3 3
5 3 3 3 3 3 3
5 3 3 3 3 3 3
5 3 3 3 3 3 3
5 3 3 3 3 3 3
5 3 3 3 3 3 3
5 3 3 3 3 3 3
5 3 3 3 3 3 3
5 3 3 3 3 3 3
5 3 3 3 3 3 3
5 3 3 3 3 3 3
5 3 3 3 3 3 3
5 3 3 3 3 3 3
5 3 3 3 3 3 3
5 3 3 3 3 3 3
5 3 3 3 3 3 3
5 3 3 3 3 3 3
5 3 3 3 3 3 3
5 3 3 3 3 3 3
5 3 3 3 3 3 3
5 3 3 3 3 3 3
5 3 3 3 3 3 3
5 3 3 3 3 3 3
5 3 3 3 3 3 3
5 3 3 3 3 3 3
5 3 3 3 3 3 3
5 3 3 3 3 3 3
5 3 3 3 3 3 3
5 3 3 3 3 3 3
5 3 3 3 3 3 3
5 3 3 3 3 3 3
5 3 3 3 3 3 3
5 3 3 3 3 3 3
5 3 3 3 3 3 3
5 3 3 3 3 3 3
5 3 3 3 3 3 3
5 3 3 3 3 3 3
5 3 3 3 3 3 3
5 3 3 3 3 3 3
5 3 3 3 3 3 3
5 3 3 3 3 3 3
5 3 3 3 3 3 3
5 3 3 3 3 3 3
5 3 3 3 3 3 3
5 3 3 3 3 3 3
5 3 3 3 3 3 3
5 3 3 3 3 3 3
5 3 3 3 3 3 3
5 3 3 3 3 3 3
5 3 3 3 3 3 3
5 3 3 3 3 3 3
5 3 3 3 3 3 3
5 3 3 3 3 3 3
5 3 3 3 3 3 3
5 3 3 3 3 3 3
5 3 3 3 3 3 3
5 3 3 3 3 3 3
5 3 3 3 3 3 3
5 3 3 3 3 3 3
5 3 3 3 3 3 3
5 3 3 3 3 3 3
5 3 3 3 3 3 3
5 3 3 3 3 3 3
5 3 3 3 3 3 3
5 3 3 3 3 3 3
5 3 3 3 3 3 3
5 3 3 3 3 3 3
5 3 3 3 3 3 3
5 3 3 3 3 3 3
5 3 3 3 3 3 3
5 3 3 3 3 3 3
5 3 3 3 3 3 3
5 3 3 3 3 3 3
5 3 3 3 3 3 3
5 3 3 3 3 3 3
5 3 3 3 3 3 3
5 3 3 3 3 3 3
5 3 3 3 3 3 3
5 3 3 3 3 3 3
5 3 3 3 3 3 3
5 3 3 3 3 3 3
5 3 3 3 3 3 3
5 3 3 3 3 3 3
5 3 3 3 3 3 3
5 3 3 3 3 3 3
5 3 3 3 3 3 3
5 3 3 3 3 3 3
5 3 3 3 3 3 3
5 3 3 3 3 3 3
5 3 3 3 3 3 3
5 3 3 3 3 3 3
5 3 3 3 3 3 3
5 3 3 3 3 3 3
5 3 3 3 3 3 3
5 3 3 3 3 3 3
5 3 3 3 3 3 3
5 3 3 3 3 3 3
5 3 3 3 3 3 3
5 3 3 3 3 3 3
5 3 3 3 3 3 3
5 3 3 3 3 3 3
5 3 3 3 3 3 3
5 3 3 3 3 3 3
5 3 3 3 3 3 3
5 3 3 3 3 3 3
5 3 3 3 3 3 3
5 3 3 3 3 3 3
5 3 3 3 3 3 3
5 3 3 3 3 3 3
5 3 3 3 3 3 3
5 3 3 3 3 3 3
5 3 3 3 3 3 3
5 3 3 3 3 3 3
5 3 3 3 3 3 3
5 3 3 3 3 3 3
5 3 3 3 3 3 3
5 3 3 3 3 3 3
5 3 3 3 3 3 3
5 3 3 3 3 3 3
5 3 3 3 3 3 3
5 3 3 3 3 3 3
5 3 3 3 3 3 3
5 3 3 3 3 3 3
5 3 3 3 3 3 3
5 3 3 3 3 3 3
5 3 3 3 3 3 3
5 3 3 3 3 3 3
5 3 3 3 3 3 3
5 3 3 3 3 3 3
5 3 3 3 3 3 3
5 3 3 3 3 3 3
5 3 3 3 3 3 3
5 3 3 3 3 3 3
5 3 3 3 3 3 3
5 3 3 3 3 3 3
5 3 3 3 3 3 3
5 3 3 3 3 3 3
5 3 3 3 3 3 3
5 3 3 3 3 3 3
5 3 3 3 3 3 3
5 3 3 3 3 3 3
5 3 3 3 3 3 3
5 3 3 3 3 3 3
5 3 3 3 3 3 3
5 3 3 3 3 3 3
5 3 3 3 3 3 3
5 3 3 3 3 3 3
5 3 3 3 3 3 3
5 3 3 3 3 3 3
5 3 3 3 3 3 3
5 3 3 3 3 3 3
5 3 3 3 3 3 3
5 3 3 3 3 3 3
5 3 3 3 3 3 3
5 3 3 3 3 3 3
5 3 3 3 3 3 3
5 3 3 3 3 3 3
5 3 3 3 3 3 3
5 3 3 3 3 3 3
5 3 3 3 3 3 3
5 3 3 3 3 3 3
5 3 3 3 3 3 3
5 3 3 3 3 3 3
5 3 3 3 3 3 3
5 3 3 3 3 3 3
5 3 3 3 3 3 3
5 3 3 3 3 3 3
5 3 3 3 3 3 3
5 3 3 3 3 3 3
5 3 3 3 3 3 3
5 3 3 3 3 3 3
5 3 3 3 3 3 3
5 3 3 3 3 3 3
5 3 3 3 3 3 3
5 3 3 3 3 3 3
5 3 3 3 3 3 3
5 3 3 3 3 3 3
5 3 3 3 3 3 3
5 3 3 3 3 3 3
5 3 3 3 3 3 3
5 3 3 3 3 3 3
5 3 3 3 3 3 3
5 3 3 3 3 3 3
5 3 3 3 3 3 3
5 3 3 3 3 3 3
5 3 3 3 3 3 3
5 3 3 3 3 3 3
5 3 3 3 3 3 3
5 3 3 3 3 3 3
5 3 3 3 3 3 3
5 3 3 3 3 3 3
5 3 3 3 3 3 3
5 3 3 3 3 3 3
5 3 3 3 3 3 3
5 3 3 3 3 3 3
5 3 3 3 3 3 3
5 3 3 3 3 3 3
5 3 3 3 3 3 3
5 3 3 3 3 3 3
5 3 3 3 3 3 3
5 3 3 3 3 3 3
5 3 3 3 3 3 3
5 3 3 3 3 3 3
5 3 3 3 3 3 3
5 3 3 3 3 3 3
5 3 3 3 3 3 3
5 3 3 3 3 3 3
5 3 3 3 3 3 3
5 3 3 3 3 3 3
5 3 3 3 3 3 3
5 3 3 3 3 3 3
5 3 3 3 3 3 3
5 3 3 3 3 3 3
5 3 3 3 3 3 3
5 3 3 3 3 3 3
5 3 3 3 3 3 3
5 3 3 3 3 3 3
5 3 3 3 3 3 3
5 3 3 3 3 3 3
5 3 3 3 3 3 3
5 3 3 3 3 3 3
5 3 3 3 3 3 3
5 3 3 3 3 3 3
5 3 3 3 3 3 3
5 3 3 3 3 3 3
5 3 3 3 3 3 3
5 3 3 3 3 3 3
5 3 3 3 3 3 3
5 3 3 3 3 3 3
5 3 3 3 3 3 3
5 3 3 3 3 3 3
5 3 3 3 3 3 3
5 3 3 3 3 3 3
5 3 3 3 3 3 3
5 3 3 3 3 3 3
5 3 3 3 3 3 3
5 3 3 3 3 3 3
5 3 3 3 3 3 3
5 3 3 3 3 3 3
5 3 3 3 3 3 3
5 3 3 3 3 3 3
5 3 3 3 3 3 3
5 3 3 3 3 3 3
5 3 3 3 3 3 3
5 3 3 3 3 3 3
5 3 3 3 3 3 3
5 3 3 3 3 3 3
5 3 3 3 3 3 3
5 3 3 3 3 3 3
5 3 3 3 3 3 3
5 3 3 3 3 3 3
5 3 3 3 3 3 3
5 3 3 3 3 3 3
5 3 3 3 3 3 3
5 3 3 3 3 3 3
5 3 3 3 3 3 3
5 3 3 3 3 3 3
5 3 3 3 3 3 3
5 3 3 3 3 3 3
5 3 3 3 3 3 3
5 3 3 3 3 3 3
5 3 3 3 3 3 3
5 3 3 3 3 3 3
5 3 3 3 3 3 3
5 3 3 3 3 3 3
5 3 3 3 3 3 3
5 3 3 3 3 3 3
5 3 3 3 3 3 3
5 3 3 3 3 3 3
5 3 3 3 3 3 3
5 3 3 3 3 3 3
5 3 3 3 3 3 3
5 3 3 3 3 3 3
5 3 3 3 3 3 3
5 3 3 3 3 3 3
5 3 3 3 3 3 3
5 3 3 3 3 3 3
5 3 3 3 3 3 3
5 3 3 3 3 3 3
5 3 3 3 3 3 3
5 3 3 3 3 3 3
5 3 3 3 3 3 3
5 3 3 3 3 3 3
5 3 3 3 3 3 3
5 3 3 3 3 3 3
5 3 3 3 3 3 3
5 3 3 3 3 3 3
5 3 3 3 3 3 3
5 3 3 3 3 3 3
5 3 3 3 3 3 3
5 3 3 3 3 3 3
5 3 3 3 3 3 3
5 3 3 3 3 3 3
5 3 3 3 3 3 3
5 3 3 3 3 3 3
5 3 3 3 3 3 3
5 3 3 3 3 3 3
5 3 3 3 3 3 3
5 3 3 3 3 3 3
5 3 3 3 3 3 3
5 3 3 3 3 3 3
5 3 3 3 3 3 3
5 3 3 3 3 3 3
5 3 3 3 3 3 3
5 3 3 3 3 3 3
5 3 3 3 3 3 3
5 3 3 3 3 3 3
5 3 3 3 3 3 3
5 3 3 3 3 3 3
5 3 3 3 3 3 3
5 3 3 3 3 3 3
5 3 3 3 3 3 3
5 3 3 3 3 3 3
5 3 3 3 3 3 3
5 3 3 3 3 3 3
5 3 3 3 3 3 3
5 3 3 3 3 3 3
5 3 3 3 3 3 3
5 3 3 3 3 3 3
5 3 3 3 3 3 3
5 3 3 3 3 3 3
5 3 3 3 3 3 3
5 3 3 3 3 3 3
5 3 3 3 3 3 3
5 3 3 3 3 3 3
5 3 3 3 3 3 3
5 3 3 3 3 3 3
5 3 3 3 3 3 3
5 3 3 3 3 3 3
5 3 3 3 3 3 3
5 3 3 3 3 3 3
5 3 3 3 3 3 3
5 3 3 3 3 3 3
5 3 3 3 3 3 3
5 3 3 3 3 3 3
5 3 3 3 3 3 3
5 3 3 3 3 3 3
5 3 3 3 3 3 3
5 3 3 3 3 3 3
5 3 3 3 3 3 3
5 3 3 3 3 3 3
5 3 3 3 3 3 3
5 3 3 3 3 3 3
5 3 3 3 3 3 3
5 3 3 3 3 3 3
5 3 3 3 3 3 3
5 3 3 3 3 3 3
5 3 3 3 3 3 3
5 3 3 3 3 3 3
5 3 3 3 3 3 3
5 3 3 3 3 3 3
5 3 3 3 3 3 3
5 3 3 3 3 3 3
5 3 3 3 3 3 3
5 3 3 3 3 3 3
5 3 3 3 3 3 3
5 3 3 3 3 3 3
5 3 3 3 3 3 3
5 3 3 3 3 3 3
5 3 3 3 3 3 3
5 3 3 3 3 3 3
5 3 3 3 3 3 3
5 3 3 3 3 3 3
5 3 3 3 3 3 3
5 3 3 3 3 3 3
5 3 3 3 3 3 3
5 3 3 3 3 3 3
5 3 3 3 3 3 3
5 3 3 3 3 3 3
5 3 3 3 3 3 3
5 3 3 3 3 3 3
5 3 3 3 3 3 3
5 3 3 3 3 3 3
5 3 3 3 3 3 3
5 3 3 3 3 3 3
5 3 3 3 3 3 3
5 3 3 3 3 3 3
5 3 3 3 3 3 3
5 3 3 3 3 3 3
5 3 3 3 3 3 3
5 3 3 3 3 3 3
5 3 3 3 3 3 3
5 3 3 3 3 3 3
5 3 3 3 3 3 3
5 3 3 3 3 3 3
5 3 3 3 3 3 3
5 3 3 3 3 3 3
5 3 3 3 3 3 3
5 3 3 3 3 3 3
5 3 3 3 3 3 3
5 3 3 3 3 3 3
5 3 3 3 3 3 3
5 3 3 3 3 3 3
5 3 3 3 3 3 3
5 3 3 3 3 3 3
5 3 3 3 3 3 3
5 3 3 3 3 3 3
5 3 3 3 3 3 3
5 3 3 3 3 3 3
5 3 3 3 3 3 3
5 3 3 3 3 3 3
5 3 3 3 3 3 3
5 3 3 3 3 3 3
5 3 3 3 3 3 3
5 3 3 3 3 3 3
5 3 3 3 3 3 3
5 3 3 3 3 3 3
5 3 3 3 3 3 3
5 3 3 3 3 3 3
5 3 3 3 3 3 3
5 3 3 3 3 3 3
5 3 3 3 3 3 3
5 3 3 3 3 3 3
5 3 3 3 3 3 3
5 3 3 3 3 3 3
5 3 3 3 3 3 3
5 3 3 3 3 3 3
5 3 3 3 3 3 3
5 3 3 3 3 3 3
5 3 3 3 3 3 3
5 3 3 3 3 3 3
5 3 3 3 3 3 3
5 3 3 3 3 3 3
5 3 3 3 3 3 3
5 3 3 3 3 3 3
5 3 3 3 3 3 3
5 3 3 3 3 3 3
5 3 3 3 3 3 3
5 3 3 3 3 3 3
5 3 3 3 3 3 3
5 3 3 3 3 3 3
5 3 3 3 3 3 3
5 3 3 3 3 3 3
5 3 3 3 3 3 3
5 3 3 3 3 3 3
5 3 3 3 3 3 3
5 3 3 3 3 3 3
5 3 3 3 3 3 3
5 3 3 3 3 3 3
5 3 3 3 3 3 3
5 3 3 3 3 3 3
5 3 3 3 3 3 3
5 3 3 3 3 3 3
5 3 3 3 3 3 3
5 3 3 3 3 3 3
5 3 3 3 3 3 3
5 3 3 3 3 3 3
5 3 3 3 3 3 3
5 3 3 3 3 3 3
5 3 3 3 3 3 3
5 3 3 3 3 3 3
5 3 3 3 3 3 3
5 3 3 3 3 3 3
5 3 3 3 3 3 3
5 3 3 3 3 3 3
5 3 3 3 3 3 3
5 3 3 3 3 3 3
5 3 3 3 3 3 3
5 3 3 3 3 3 3
5 3 3 3 3 3 3
5 3 3 3 3 3 3
5 3 3 3 3 3 3
5 3 3 3 3 3 3
5 3 3 3 3 3 3
5 3 3 3 3 3 3
5 3 3 3 3 3 3
5 3 3 3 3 3 3
5 3 3 3 3 3 3
5 3 3 3 3 3 3
5 3 3 3 3 3 3
5 3 3 3 3 3 3
5 3 3 3 3 3 3
5 3 3 3 3 3 3
5 3 3 3 3 3 3
5 3 3 3 3 3 3
5 3 3 3 3 3 3
5 3 3 3 3 3 3
5 3 3 3 3 3 3
5 3 3 3 3 3 3
5 3 3 3 3 3 3
5 3 3 3 3 3 3
5 3 3 3 3 3 3
5 3 3 3 3 3 3
5 3 3 3 3 3 3
5 3 3 3 3 3 3
5 3 3 3 3 3 3
5 3 3 3 3 3 3
5 3 3 3 3 3 3
5 3 3 3 3 3 3
5 3 3 3 3 3 3
5 3 3 3 3 3 3
5 3 3 3 3 3 3
5 3 3 3 3 3 3
5 3 3 3 3 3 3
5 3 3 3 3 3 3
5 3 3 3 3 3 3
5 3 3 3 3 3 3
5 3 3 3 3 3 3
5 3 3 3 3 3 3
5 3 3 3 3 3 3
5 3 3 3 3 3 3
5 3 3 3 3 3 3
5 3 3 3 3 3 3
5 3 3 3 3 3 3
5 3 3 3 3 3 3
5 3 3 3 3 3 3
5 3 3 3 3 3 3
5 3 3 3 3 3 3
5 3 3 3 3 3 3
5 3 3 3 3 3 3
5 3 3 3 3 3 3
5 3 3 3 3 3 3
5 3 3 3 3 3 3
5 3 3 3 3 3 3
5 3 3 3 3 3 3
5 3 3 3 3 3 3
5 3 3 3 3 3 3
5 3 3 3 3 3 3
5 3 3 3 3 3 3
5 3 3 3 3 3 3
5 3 3 3 3 3 3
5 3 3 3 3 3 3
5 3 3 3 3 3 3
5 3 3 3 3 3 3
5 3 3 3 3 3 3
5 3 3 3 3 3 3
5 3 3 3 3 3 3
5 3 3 3 3 3 3
5 3 3 3 3 3 3
5 3 3 3 3 3 3
5 3 3 3 3 3 3
5 3 3 3 3 3 3
5 3 3 3 3 3 3
5 3 3 3 3 3 3
5 3 3 3 3 3 3
5 3 3 3 3 3 3
5 3 3 3 3 3 3
5 3 3 3 3 3 3
5 3 3 3 3 3 3
5 3 3 3 3 3 3
5 3 3 3 3 3 3
5 3 3 3 3 3 3
5 3 3 3 3 3 3
5 3 3 3 3 3 3
5 3 3 3 3 3 3
5 3 3 3 3 3 3
5 3 3 3 3 3 3
5 3 3 3 3 3 3
5 3 3 3 3 3 3
5 3 3 3 3 3 3
5 3 3 3 3 3 3
5 3 3 3 3 3 3
5 3 3 3 3 3 3
5 3 3 3 3 3 3
5 3 3 3 3 3 3
5 3 3 3 3 3 3
5 3 3 3 3 3 3
5 3 3 3 3 3 3
5 3 3 3 3 3 3
5 3 3 3 3 3 3
5 3 3 3 3 3 3
5 3 3 3 3 3 3
5 3 3 3 3 3 3
5 3 3 3 3 3 3
5 3 3 3 3 3 3
5 3 3 3 3 3 3
5 3 3 3 3 3 3
5 3 3 3 3 3 3
5 3 3 3 3 3 3
5 3 3 3 3 3 3
5 3 3 3 3 3 3
5 3 3 3 3 3 3
5 3 3 3 3 3 3
5 3 3 3 3 3 3
5 3 3 3 3 3 3
5 3 3 3 3 3 3
5 3 3 3 3 3 3
5 3 3 3 3 3 3
5 3 3 3 3 3 3
5 3 3 3 3 3 3
5 3 3 3 3 3 3
5 3 3 3 3 3 3
5 3 3 3 3 3 3
5 3 3 3 3 3 3
5 3 3 3 3 3 3
5 3 3 3 3 3 3
5 3 3 3 3 3 3
5 3 3 3 3 3 3
5 3 3 3 3 3 3
5 3 3 3 3 3 3
5 3 3 3 3 3 3
5 3 3 3 3 3 3
5 3 3 3 3 3 3
5 3 3 3 3 3 3
5 3 3 3 3 3 3
5 3 3 3 3 3 3
5 3 3 3 3 3 3
5 3 3 3 3 3 3
5 3 3 3 3 3 3
5 3 3 3 3 3 3
5 3 3 3 3 3 3
5 3 3 3 3 3 3
5 3 3 3 3 3 3
5 3 3 3 3 3 3
5 3 3 3 3 3 3
5 3 3 3 3 3 3
5 3 3 3 3 3 3
5 3 3 3 3 3 3
5 3 3 3 3 3 3
5 3 3 3 3 3 3
5 3 3 3 3 3 3
5 3 3 3 3 3 3
5 3 3 3 3 3 3
5 3 3 3 3 3 3
5 3 3 3 3 3 3
5 3 3 3 3 3 3
5 3 3 3 3 3 3
5 3 3 3 3 3 3
5 3 3 3 3 3 3
5 3 3 3 3 3 3
5 3 3 3 3 3 3
5 3 3 3 3 3 3
5 3 3 3 3 3 3
5 3 3 3 3 3 3
5 3 3 3 3 3 3
5 3 3 3 3 3 3
5 3 3 3 3 3 3
5 3 3 3 3 3 3
5 3 3 3 3 3 3
5 3 3 3 3 3 3
5 3 3 3 3 3 3
5 3 3 3 3 3 3
5 3 3 3 3 3 3
5 3 3 3 3 3 3
5 3 3 3 3 3 3
5 3 3 3 3 3 3
5 3 3 3 3 3 3
5 3 3 3 3 3 3
5 3 3 3 3 3 3
5 3 3 3 3 3 3
5 3 3 3 3 3 3
5 3 3 3 3 3 3
5 3 3 3 3 3 3
5 3 3 3 3 3 3
5 3 3 3 3 3 3
5 3 3 3 3 3 3
5 3 3 3 3 3 3
5 3 3 3 3 3 3
5 3 3 3 3 3 3
5 3 3 3 3 3 3
5 3 3 3 3 3 3
5 3 3 3 3 3 3
5 3 3 3 3 3 3
5 3 3 3 3 3 3
5 3 3 3 3 3 3
5 3 3 3 3 3 3
5 3 3 3 3 3 3
5 3 3 3 3 3 3
5 3 3 3 3 3 3
5 3 3 3 3 3 3
5 3 3 3 3 3 3
5 3 3 3 3 3 3
5 3 3 3 3 3 3
5 3 3 3 3 3 3
5 3 3 3 3 3 3
5 3 3 3 3 3 3
5 3 3 3 3 3 3
5 3 3 3 3 3 3
5 3 3 3 3 3 3
5 3 3 3 3 3 3
5 3 3 3 3 3 3
5 3 3 3 3 3 3
5 3 3 3 3 3 3
5 3 3 3 3 3 3
5 3 3 3 3 3 3
5 3 3 3 3 3 3
5 3 3 3 3 3 3
5 3 3 3 3 3 3
5 3 3 3 3 3 3
5 3 3 3 3 3 3
5 3 3 3 3 3 3
5 3 3 3 3 3 3
5 3 3 3 3 3 3
5 3 3 3 3 3 3
5 3 3 3 3 3 3
5 3 3 3 3 3 3
5 3 3 3 3 3 3
5 3 3 3 3 3 3
5 3 3 3 3 3 3
5 3 3 3 3 3 3
5 3 3 3 3 3 3
5 3 3 3 3 3 3
5 3 3 3 3 3 3
5 3 3 3 3 3 3
5 3 3 3 3 3 3
5 3 3 3 3 3 3
5 3 3 3 3 3 3
5 3 3 3 3 3 3
5 3 3 3 3 3 3
5 3 3 3 3 3 3
5 3 3 3 3 3 3
5 3 3 3 3 3 3
5 3 3 3 3 3 3
5 3 3 3 3 3 3
5 3 3 3 3 3 3
5 3 3 3 3 3 3
5 3 3 3 3 3 3
5 3 3 3 3 3 3
5 3 3 3 3 3 3
5 3 3 3 3 3 3
5 3 3 3 3 3 3
5 3 3 3 3 3 3
5 3 3 3 3 3 3
5 3 3 3 3 3 3
5 3 3 3 3 3 3
5 3 3 3 3 3 3
5 3 3 3 3 3 3
5 3 3 3 3 3 3
5 3 3 3 3 3 3
5 3 3 3 3 3 3
5 3 3 3 3 3 3
5 3 3 3 3 3 3
5 3 3 3 3 3 3
5 3 3 3 3 3 3
5 3 3 3 3 3 3
5 3 3 3 3 3 3
5 3 3 3 3 3 3
5 3 3 3 3 3 3
5 3 3 3 3 3 3
5 3 3 3 3 3 3
5 3 3 3 3 3 3
5 3 3 3 3 3 3
5 3 3 3 3 3 3
5 3 3 3 3 3 3
5 3 3 3 3 3 3
5 3 3 3 3 3 3
5 3 3 3 3 3 3
5 3 3 3 3 3 3
5 3 3 3 3 3 3
5 3 3 3 3 3 3
5 3 3 3 3 3 3
5 3 3 3 3 3 3
5 3 3 3 3 3 3
5 3 3 3 3 3 3
5 3 3 3 3 3 3
5 3 3 3 3 3 3
5 3 3 3 3 3 3
5 3 3 3 3 3 3
5 3 3 3 3 3 3
5 3 3 3 3 3 3
5 3 3 3 3 3 3
5 3 3 3 3 3 3
5 3 3 3 3 3 3
5 3 3 3 3 3 3
5 3 3 3 3 3 3
5 3 3 3 3 3 3
5 3 3 3 3 3 3
5 3 3 3 3 3 3
5 3 3 3 3 3 3
5 3 3 3 3 3 3
5 3 3 3 3 3 3
5 3 3 3 3 3 3
5 3 3 3 3 3 3
5 3 3 3 3 3 3
5 3 3 3 3 3 3
5 3 3 3 3 3 3
5 3 3 3 3 3 3
5 3 3 3 3 3 3
5 3 3 3 3 3 3
5 3 3 3 3 3 3
5 3 3 3 3 3 3
5 3 3 3 3 3 3
5 3 3 3 3 3 3
5 3 3 3 3 3 3
5 3 3 3 3 3 3
5 3 3 3 3 3 3
5 3 3 3 3 3 3
5 3 3 3 3 3 3
5 3 3 3 3 3 3
5 3 3 3 3 3 3
5 3 3 3 3 3 3
5 3 3 3 3 3 3
5 3 3 3 3 3 3
5 3 3 3 3 3 3
5 3 3 3 3 3 3
5 3 3 3 3 3 3
5 3 3 3 3 3 3
5 3 3 3 3 3 3
5 3 3 3 3 3 3
5 3 3 3 3 3 3
5 3 3 3 3 3 3
5 3 3 3 3 3 3
5 3 3 3 3 3 3
5 3 3 3 3 3 3
5 3 3 3 3 3 3
5 3 3 3 3 3 3
5 3 3 3 3 3 3
5 3 3 3 3 3 3
5 3 3 3 3 3 3
5 3 3 3 3 3 3
5 3 3 3 3 3 3
5 3 3 3 3 3 3
5 3 3 3 3 3 3
5 3 3 3 3 3 3
5 3 3 3 3 3 3
5 3 3 3 3 3 3
5 3 3 3 3 3 3
5 3 3 3 3 3 3
5 3 3 3 3 3 3
5 3 3 3 3 3 3
5 3 3 3 3 3 3
5 3 3 3 3 3 3
5 3 3 3 3 3 3
5 3 3 3 3 3 3
5 3 3 3 3 3 3
5 3 3 3 3 3 3
5 3 3 3 3 3 3
5 3 3 3 3 3 3
5 3 3 3 3 3 3
5 3 3 3 3 3 3
5 3 3 3 3 3 3
5 3 3 3 3 3 3
5 3 3 3 3 3 3
5 3 3 3 3 3 3
5 3 3 3 3 3 3
5 3 3 3 3 3 3
5 3 3 3 3 3 3
5 3 3 3 3 3 3
5 3 3 3 3 3 3
5 3 3 3 3 3 3
5 3 3 3 3 3 3
5 3 3 3 3 3 3
5 3 3 3 3 3 3
5 3 3 3 3 3 3
5 3 3 3 3 3 3
5 3 3 3 3 3 3
5 3 3 3 3 3 3
5 3 3 3 3 3 3
5 3 3 3 3 3 3
5 3 3 3 3 3 3
5 3 3 3 3 3 3
5 3 3 3 3 3 3
5 3 3 3 3 3 3
5 3 3 3 3 3 3
5 3 3 3 3 3 3
5 3 3 3 3 3 3
5 3 3 3 3 3 3
5 3 3 3 3 3 3
5 3 3 3 3 3 3
5 3 3 3 3 3 3
5 3 3 3 3 3 3
5 3 3 3 3 3 3
5 3 3 3 3 3 3
5 3 3 3 3 3 3
5 3 3 3 3 3 3
5 3 3 3 3 3 3
5 3 3 3 3 3 3
5 3 3 3 3 3 3
5 3 3 3 3 3 3
5 3 3 3 3 3 3
5 3 3 3 3 3 3
5 3 3 3 3 3 3
5 3 3 3 3 3 3
5 3 3 3 3 3 3
5 3 3 3 3 3 3
5 3 3 3 3 3 3
5 3 3 3 3 3 3
5 3 3 3 3 3 3
5 3 3 3 3 3 3
5 3 3 3 3 3 3
5 3 3 3 3 3 3
5 3 3 3 3 3 3
5 3 3 3 3 3 3
5 3 3 3 3 3 3
5 3 3 3 3 3 3
5 3 3 3 3 3 3
5 3 3 3 3 3 3
5 3 3 3 3 3 3
5 3 3 3 3 3 3
5 3 3 3 3 3 3
5 3 3 3 3 3 3
5 3 3 3 3 3 3
5 3 3 3 3 3 3
5 3 3 3 3 3 3
5 3 3 3 3 3 3
5 3 3 3 3 3 3
5 3 3 3 3 3 3
5 3 3 3 3 3 3
5 3 3 3 3 3 3
5 3 3 3 3 3 3
5 3 3 3 3 3 3
5 3 3 3 3 3 3
5 3 3 3 3 3 3
5 3 3 3 3 3 3
5 3 3 3 3 3 3
5 3 3 3 3 3 3
5 3 3 3 3 3 3
5 3 3 3 3 3 3
5 3 3 3 3 3 3
5 3 3 3 3 3 3
5 3 3 3 3 3 3
5 3 3 3 3 3 3
5 3 3 3 3 3 3
5 3 3 3 3 3 3
5 3 3 3 3 3 3
5 3 3 3 3 3 3
5 3 3 3 3 3 3
5 3 3 3 3 3 3
5 3 3 3 3 3 3
5 3 3 3 3 3 3
5 3 3 3 3 3 3
5 3 3 3 3 3 3
5 3 3 3 3 3 3
5 3 3 3 3 3 3
5 3 3 3 3 3 3
5 3 3 3 3 3 3
5 3 3 3 3 3 3
5 3 3 3 3 3 3
5 3 3 3 3 3 3
5 3 3 3 3 3 3
5 3 3 3 3 3 3
5 3 3 3 3 3 3
5 3 3 3 3 3 3
5 3 3 3 3 3 3
5 3 3 3 3 3 3
5 3 3 3 3 3 3
5 3 3 3 3 3 3
5 3 3 3 3 3 3
5 3 3 3 3 3 3
5 3 3 3 3 3 3
5 3 3 3 3 3 3
5 3 3 3 3 3 3
5 3 3 3 3 3 3
5 3 3 3 3 3 3
5 3 3 3 3 3 3
5 3 3 3 3 3 3
5 3 3 3 3 3 3
5 3 3 3 3 3 3
5 3 3 3 3 3 3
5 3 3 3 3 3 3
5 3 3 3 3 3 3
5 3 3 3 3 3 3
5 3 3 3 3 3 3
5 3 3 3 3 3 3
5 3 3 3 3 3 3
5 3 3 3 3 3 3
5 3 3 3 3 3 3
5 3 3 3 3 3 3
5 3 3 3 3 3 3
5 3 3 3 3 3 3
5 3 3 3 3 3 3
5 3 3 3 3 3 3
5 3 3 3 3 3 3
5 3 3 3 3 3 3
5 3 3 3 3 3 3
5 3 3 3 3 3 3
5 3 3 3 3 3 3
5 3 3 3 3 3 3
5 3 3 3 3 3 3
5 3 3 3 3 3 3
5 3 3 3 3 3 3
5 3 3 3 3 3 3
5 3 3 3 3 3 3
5 3 3 3 3 3 3
5 3 3 3 3 3 3
5 3 3 3 3 3 3
5 3 3 3 3 3 3
5 3 3 3 3 3 3
5 3 3 3 3 3 3
5 3 3 3 3 3 3
5 3 3 3 3 3 3
5 3 3 3 3 3 3
5 3 3 3 3 3 3
5 3 3 3 3 3 3
5 3 3 3 3 3 3
5 3 3 3 3 3 3
5 3 3 3 3 3 3
5 3 3 3 3 3 3
5 3 3 3 3 3 3
5 3 3 3 3 3 3
5 3 3 3 3 3 3
5 3 3 3 3 3 3
5 3 3 3 3 3 3
5 3 3 3 3 3 3
5 3 3 3 3 3 3
5 3 3 3 3 3 3
5 3 3 3 3 3 3
5 3 3 3 3 3 3
5 3 3 3 3 3 3
5 3 3 3 3 3 3
5 3 3 3 3 3 3
5 3 3 3 3 3 3
5 3 3 3 3 3 3
5 3 3 3 3 3 3
5 3 3 3 3 3 3
5 3 3 3 3 3 3
5 3 3 3 3 3 3
5 3 3 3 3 3 3
5 3 3 3 3 3 3
5 3 3 3 3 3 3
5 3 3 3 3 3 3
5 3 3 3 3 3 3
5 3 3 3 3 3 3
5 3 3 3 3 3 3
5 3 3 3 3 3 3
5 3 3 3 3 3 3
5 3 3 3 3 3 3
5 3 3 3 3 3 3
5 3 3 3 3 3 3
5 3 3 3 3 3 3
5 3 3 3 3 3 3
5 3 3 3 3 3 3
5 3 3 3 3 3 3
5 3 3 3 3 3 3
5 3 3 3 3 3 3
5 3 3 3 3 3 3
5 3 3 3 3 3 3
5 3 3 3 3 3 3
5 3 3 3 3 3 3
5 3 3 3 3 3 3
5 3 3 3 3 3 3
5 3 3 3 3 3 3
5 3 3 3 3 3 3
5 3 3 3 3 3 3
5 3 3 3 3 3 3
5 3 3 3 3 3 3
5 3 3 3 3 3 3
5 3 3 3 3 3 3
5 3 3 3 3 3 3
5 3 3 3 3 3 3
5 3 3 3 3 3 3
5 3 3 3 3 3 3
5 3 3 3 3 3 3
5 3 3 3 3 3 3
5 3 3 3 3 3 3
5 3 3 3 3 3 3
5 3 3 3 3 3 3
5 3 3 3 3 3 3
5 3 3 3 3 3 3
5 3 3 3 3 3 3
5 3 3 3 3 3 3
5 3 3 3 3 3 3
5 3 3 3 3 3 3
5 3 3 3 3 3 3
5 3 3 3 3 3 3
5 3 3 3 3 3 3
5 3 3 3 3 3 3
5 3 3 3 3 3 3
5 3 3 3 3 3 3
5 3 3 3 3 3 3
5 3 3 3 3 3 3
5 3 3 3 3 3 3
5 3 3 3 3 3 3
5 3 3 3 3 3 3
5 3 3 3 3 3 3
5 3 3 3 3 3 3
5 3 3 3 3 3 3
5 3 3 3 3 3 3
5 3 3 3 3 3 3
5 3 3 3 3 3 3
5 3 3 3 3 3 3
5 3 3 3 3 3 3
5 3 3 3 3 3 3
5 3 3 3 3 3 3
5 3 3 3 3 3 3
5 3 3 3 3 3 3
5 3 3 3 3 3 3
5 3 3 3 3 3 3
5 3 3 3 3 3 3
5 3 3 3 3 3 3
5 3 3 3 3 3 3
5 3 3 3 3 3 3
5 3 3 3 3 3 3
5 3 3 3 3 3 3
5 3 3 3 3 3 3
5 3 3 3 3 3 3
5 3 3 3 3 3 3
5 3 3 3 3 3 3
5 3 3 3 3 3 3
5 3 3 3 3 3 3
5 3 3 3 3 3 3
5 3 3 3 3 3 3
5 3 3 3 3 3 3
5 3 3 3 3 3 3
5 3 3 3 3 3 3
5 3 3 3 3 3 3
5 3 3 3 3 3 3
5 3 3 3 3 3 3
5 3 3 3 3 3 3
5 3 3 3 3 3 3
5 3 3 3 3 3 3
5 3 3 3 3 3 3
5 3 3 3 3 3 3
5 3 3 3 3 3 3
5 3 3 3 3 3 3
5 3 3 3 3 3 3
5 3 3 3 3 3 3
5 3 3 3 3 3 3
5 3 3 3 3 3 3
5 3 3 3 3 3 3
5 3 3 3 3 3 3
5 3 3 3 3 3 3
5 3 3 3 3 3 3
5 3 3 3 3 3 3
5 3 3 3 3 3 3
5 3 3 3 3 3 3
5 3 3 3 3 3 3
5 3 3 3 3 3 3
5 3 3 3 3 3 3
5 3 3 3 3 3 3
5 3 3 3 3 3 3
5 3 3 3 3 3 3
5 3 3 3 3 3 3
5 3 3 3 3 3 3
5 3 3 3 3 3 3
5 3 3 3 3 3 3
5 3 3 3 3 3 3
5 3 3 3 3 3 3
5 3 3 3 3 3 3
5 3 3 3 3 3 3
5 3 3 3 3 3 3
5 3 3 3 3 3 3
5 3 3 3 3 3 3
5 3 3 3 3 3 3
5 3 3 3 3 3 3
5 3 3 3 3 3 3
5 3 3 3 3 3 3
5 3 3 3 3 3 3
5 3 3 3 3 3 3
5 3 3 3 3 3 3
5 3 3 3 3 3 3
5 3 3 3 3 3 3
5 3 3 3 3 3 3
5 3 3 3 3 3 3
5 3 3 3 3 3 3
5 3 3 3 3 3 3
5 3 3 3 3 3 3
5 3 3 3 3 3 3
5 3 3 3 3 3 3
5 3 3 3 3 3 3
5 3 3 3 3 3 3
5 3 3 3 3 3 3
5 3 3 3 3 3 3
5 3 3 3 3 3 3
5 3 3 3 3 3 3
5 3 3 3 3 3 3
5 3 3 3 3 3 3
5 3 3 3 3 3 3
5 3 3 3 3 3 3
5 3 3 3 3 3 3
5 3 3 3 3 3 3
5 3 3 3 3 3 3
5 3 3 3 3 3 3
5 3 3 3 3 3 3
5 3 3 3 3 3 3
5 3 3 3 3 3 3
5 3 3 3 3 3 3
5 3 3 3 3 3 3
5 3 3 3 3 3 3
5 3 3 3 3 3 3
5 3 3 3 3 3 3
5 3 3 3 3 3 3
5 3 3 3 3 3 3
5 3 3 3 3 3 3
5 3 3 3 3 3 3
5 3 3 3 3 3 3
5 3 3 3 3 3 3
5 3 3 3 3 3 3
5 3 3 3 3 3 3
5 3 3 3 3 3 3
5 3 3 3 3 3 3
5 3 3 3 3 3 3
5 3 3 3 3 3 3
5 3 3 3 3 3 3
5 3 3 3 3 3 3
5 3 3 3 3 3 3
5 3 3 3 3 3 3
5 3 3 3 3 3 3
5 3 3 3 3 3 3
5 3 3 3 3 3 3
5 3 3 3 3 3 3
5 3 3 3 3 3 3
5 3 3 3 3 3 3
5 3 3 3 3 3 3
5 3 3 3 3 3 3
5 3 3 3 3 3 3
5 3 3 3 3 3 3
5 3 3 3 3 3 3
5 3 3 3 3 3 3
5 3 3 3 3 3 3
5 3 3 3 3 3 3
5 3 3 3 3 3 3
5 3 3 3 3 3 3
5 3 3 3 3 3 3
5 3 3 3 3 3 3
5 3 3 3 3 3 3
5 3 3 3 3 3 3
5 3 3 3 3 3 3
5 3 3 3 3 3 3
5 3 3 3 3 3 3
5 3 3 3 3 3 3
5 3 3 3 3 3 3
5 3 3 3 3 3 3
5 3 3 3 3 3 3
5 3 3 3 3 3 3
5 3 3 3 3 3 3
5 3 3 3 3 3 3
5 3 3 3 3 3 3
5 3 3 3 3 3 3
5 3 3 3 3 3 3
5 3 3 3 3 3 3
5 3 3 3 3 3 3
5 3 3 3 3 3 3
5 3 3 3 3 3 3
5 3 3 3 3 3 3
5 3 3 3 3 3 3
5 3 3 3 3 3 3
5 3 3 3 3 3 3
5 3 3 3 3 3 3
5 3 3 3 3 3 3
5 3 3 3 3 3 3
5 3 3 3 3 3 3
5 3 3 3 3 3 3
5 3 3 3 3 3 3
5 3 3 3 3 3 3
5 3 3 3 3 3 3
5 3 3 3 3 3 3
5 3 3 3 3 3 3
5 3 3 3 3 3 3
5 3 3 3 3 3 3
5 3 3 3 3 3 3
5 3 3 3 3 3 3
5 3 3 3 3 3 3
5 3 3 3 3 3 3
5 3 3 3 3 3 3
5 3 3 3 3 3 3
5 3 3 3 3 3 3
5 3 3 3 3 3 3
5 3 3 3 3 3 3
5 3 3 3 3 3 3
5 3 3 3 3 3 3
5 3 3 3 3 3 3
5 3 3 3 3 3 3
5 3 3 3 3 3 3
5 3 3 3 3 3 3
5 3 3 3 3 3 3
5 3 3 3 3 3 3
5 3 3 3 3 3 3
5 3 3 3 3 3 3
5 3 3 3 3 3 3
5 3 3 3 3 3 3
5 3 3 3 3 3 3
5 3 3 3 3 3 3
5 3 3 3 3 3 3
5 3 3 3 3 3 3
5 3 3 3 3 3 3
5 3 3 3 3 3 3
5 3 3 3 3 3 3
5 3 3 3 3 3 3
5 3 3 3 3 3 3
5 3 3 3 3 3 3
5 3 3 3 3 3 3
5 3 3 3 3 3 3
5 3 3 3 3 3 3
5 3 3 3 3 3 3
5 3 3 3 3 3 3
5 3 3 3 3 3 3
5 3 3 3 3 3 3
5 3 3 3 3 3 3
5 3 3 3 3 3 3
5 3 3 3 3 3 3
5 3 3 3 3 3 3
5 3 3 3 3 3 3
5 3 3 3 3 3 3
5 3 3 3 3 3 3
5 3 3 3 3 3 3
5 3 3 3 3 3 3
5 3 3 3 3 3 3
5 3 3 3 3 3 3
5 3 3 3 3 3 3
5 3 3 3 3 3 3
5 3 3 3 3 3 3
5 3 3 3 3 3 3
5 3 3 3 3 3 3
5 3 3 3 3 3 3
5 3 3 3 3 3 3
5 3 3 3 3 3 3
5 3 3 3 3 3 3
5 3 3 3 3 3 3
5 3 3 3 3 3 3
5 3 3 3 3 3 3
5 3 3 3 3 3 3
5 3 3 3 3 3 3
5 3 3 3 3 3 3
5 3 3 3 3 3 3
5 3 3 3 3 3 3
5 3 3 3 3 3 3
5 3 3 3 3 3 3
5 3 3 3 3 3 3
5 3 3 3 3 3 3
5 3 3 3 3 3 3
5 3 3 3 3 3 3
5 3 3 3 3 3 3
5 3 3 3 3 3 3
5 3 3 3 3 3 3
5 3 3 3 3 3 3
5 3 3 3 3 3 3
5 3 3 3 3 3 3
5 3 3 3 3 3 3
5 3 3 3 3 3 3
5 3 3 3 3 3 3
5 3 3 3 3 3 3
5 3 3 3 3 3 3
5 3 3 3 3 3 3
5 3 3 3 3 3 3
5 3 3 3 3 3 3
5 3 3 3 3 3 3
5 3 3 3 3 3 3
5 3 3 3 3 3 3
5 3 3 3 3 3 3
5 3 3 3 3 3 3
5 3 3 3 3 3 3
5 3 3 3 3 3 3
5 3 3 3 3 3 3
5 3 3 3 3 3 3
5 3 3 3 3 3 3
5 3 3 3 3 3 3
5 3 3 3 3 3 3
5 3 3 3 3 3 3
5 3 3 3 3 3 3
5 3 3 3 3 3 3
5 3 3 3 3 3 3
5 3 3 3 3 3 3
5 3 3 3 3 3 3
5 3 3 3 3 3 3
5 3 3 3 3 3 3
5 3 3 3 3 3 3
5 3 3 3 3 3 3
5 3 3 3 3 3 3
5 3 3 3 3 3 3
5 3 3 3 3 3 3
5 3 3 3 3 3 3
5 3 3 3 3 3 3
5 3 3 3 3 3 3
5 3 3 3 3 3 3
5 3 3 3 3 3 3
5 3 3 3 3 3 3
5 3 3 3 3 3 3
5 3 3 3 3 3 3
5 3 3 3 3 3 3
5 3 3 3 3 3 3
5 3 3 3 3 3 3
5 3 3 3 3 3 3
5 3 3 3 3 3 3
5 3 3 3 3 3 3
5 3 3 3 3 3 3
5 3 3 3 3 3 3
5 3 3 3 3 3 3
5 3 3 3 3 3 3
5 3 3 3 3 3 3
5 3 3 3 3 3 3
5 3 3 3 3 3 3
5 3 3 3 3 3 3
5 3 3 3 3 3 3
5 3 3 3 3 3 3
5 3 3 3 3 3 3
5 3 3 3 3 3 3
5 3 3 3 3 3 3
5 3 3 3 3 3 3
5 3 3 3 3 3 3
5 3 3 3 3 3 3
5 3 3 3 3 3 3
5 3 3 3 3 3 3
5 3 3 3 3 3 3
5 3 3 3 3 3 3
5 3 3 3 3 3 3
5 3 3 3 3 3 3
5 3 3 3 3 3 3
5 3 3 3 3 3 3
5 3 3 3 3 3 3
5 3 3 3 3 3 3
5 3 3 3 3 3 3
5 3 3 3 3 3 3
5 3 3 3 3 3 3
5 3 3 3 3 3 3
5 3 3 3 3 3 3
5 3 3 3 3 3 3
5 3 3 3 3 3 3
5 3 3 3 3 3 3
5 3 3 3 3 3 3
5 3 3 3 3 3 3
5 3 3 3 3 3 3
5 3 3 3 3 3 3
5 3 3 3 3 3 3
5 3 3 3 3 3 3
5 3 3 3 3 3 3
5 3 3 3 3 3 3
5 3 3 3 3 3 3
5 3 3 3 3 3 3
5 3 3 3 3 3 3
5 3 3 3 3 3 3
5 3 3 3 3 3 3
5 3 3 3 3 3 3
5 3 3 3 3 3 3
5 3 3 3 3 3 3
5 3 3 3 3 3 3
5 3 3 3 3 3 3
5 3 3 3 3 3 3
5 3 3 3 3 3 3
5 3 3 3 3 3 3
5 3 3 3 3 3 3
5 3 3 3 3 3 3
5 3 3 3 3 3 3
5 3 3 3 3 3 3
5 3 3 3 3 3 3
5 3 3 3 3 3 3
5 3 3 3 3 3 3
5 3 3 3 3 3 3
5 3 3 3 3 3 3
5 3 3 3 3 3 3
5 3 3 3 3 3 3
5 3 3 3 3 3 3
5 3 3 3 3 3 3
5 3 3 3 3 3 3
5 3 3 3 3 3 3
5 3 3 3 3 3 3
5 3 3 3 3 3 3
5 3 3 3 3 3 3
5 3 3 3 3 3 3
5 3 3 3 3 3 3
5 3 3 3 3 3 3
5 3 3 3 3 3 3
5 3 3 3 3 3 3
5 3 3 3 3 3 3
5 3 3 3 3 3 3
5 3 3 3 3 3 3
5 3 3 3 3 3 3
5 3 3 3 3 3 3
5 3 3 3 3 3 3
5 3 3 3 3 3 3
5 3 3 3 3 3 3
5 3 3 3 3 3 3
5 3 3 3 3 3 3
5 3 3 3 3 3 3
5 3 3 3 3 3 3
5 3 3 3 3 3 3
5 3 3 3 3 3 3
5 3 3 3 3 3 3
5 3 3 3 3 3 3
5 3 3 3 3 3 3
5 3 3 3 3 3 3
5 3 3 3 3 3 3
5 3 3 3 3 3 3
5 3 3 3 3 3 3
5 3 3 3 3 3 3
5 3 3 3 3 3 3
5 3 3 3 3 3 3
5 3 3 3 3 3 3
5 3 3 3 3 3 3
5 3 3 3 3 3 3
5 3 3 3 3 3 3
5 3 3 3 3 3 3
5 3 3 3 3 3 3
5 3 3 3 3 3 3
5 3 3 3 3 3 3
5 3 3 3 3 3 3
5 3 3 3 3 3 3
5 3 3 3 3 3 3
5 3 3 3 3 3 3
5 3 3 3 3 3 3
5 3 3 3 3 3 3
5 3 3 3 3 3 3
5 3 3 3 3 3 3
5 3 3 3 3 3 3
5 3 3 3 3 3 3
5 3 3 3 3 3 3
5 3 3 3 3 3 3
5 3 3 3 3 3 3
5 3 3 3 3 3 3
5 3 3 3 3 3 3
5 3 3 3 3 3 3
5 3 3 3 3 3 3
5 3 3 3 3 3 3
5 3 3 3 3 3 3
5 3 3 3 3 3 3
5 3 3 3 3 3 3
5 3 3 3 3 3 3
5 3 3 3 3 3 3
5 3 3 3 3 3 3
5 3 3 3 3 3 3
5 3 3 3 3 3 3
5 3 3 3 3 3 3
5 3 3 3 3 3 3
5 3 3 3 3 3 3
5 3 3 3 3 3 3
5 3 3 3 3 3 3
5 3 3 3 3 3 3
5 3 3 3 3 3 3
5 3 3 3 3 3 3
5 3 3 3 3 3 3
5 3 3 3 3 3 3
5 3 3 3 3 3 3
5 3 3 3 3 3 3
5 3 3 3 3 3 3
5 3 3 3 3 3 3
5 3 3 3 3 3 3
5 3 3 3 3 3 3
5 3 3 3 3 3 3
5 3 3 3 3 3 3
5 3 3 3 3 3 3
5 3 3 3 3 3 3
5 3 3 3 3 3 3
5 3 3 3 3 3 3
5 3 3 3 3 3 3
5 3 3 3 3 3 3
5 3 3 3 3 3 3
5 3 3 3 3 3 3
5 3 3 3 3 3 3
5 3 3 3 3 3 3
5 3 3 3 3 3 3
5 3 3 3 3 3 3
5 3 3 3 3 3 3
5 3 3 3 3 3 3
5 3 3 3 3 3 3
5 3 3 3 3 3 3
5 3 3 3 3 3 3
5 3 3 3 3 3 3
5 3 3 3 3 3 3
5 3 3 3 3 3 3
5 3 3 3 3 3 3
5 3 3 3 3 3 3
5 3 3 3 3 3 3
5 3 3 3 3 3 3
5 3 3 3 3 3 3
5 3 3 3 3 3 3
5 3 3 3 3 3 3
5 3 3 3 3 3 3
5 3 3 3 3 3 3
5 3 3 3 3 3 3
5 3 3 3 3 3 3
5 3 3 3 3 3 3
5 3 3 3 3 3 3
5 3 3 3 3 3 3
5 3 3 3 3 3 3
5 3 3 3 3 3 3
5 3 3 3 3 3 3
5 3 3 3 3 3 3
5 3 3 3 3 3 3
5 3 3 3 3 3 3
5 3 3 3 3 3 3
5 3 3 3 3 3 3
5 3 3 3 3 3 3
5 3 3 3 3 3 3
5 3 3 3 3 3 3
5 3 3 3 3 3 3
5 3 3 3 3 3 3
5 3 3 3 3 3 3
5 3 3 3 3 3 3
5 3 3 3 3 3 3
5 3 3 3 3 3 3
5 3 3 3 3 3 3
5 3 3 3 3 3 3
5 3 3 3 3 3 3
5 3 3 3 3 3 3
5 3 3 3 3 3 3
5 3 3 3 3 3 3
5 3 3 3 3 3 3
5 3 3 3 3 3 3
5 3 3 3 3 3 3
5 3 3 3 3 3 3
5 3 3 3 3 3 3
5 3 3 3 3 3 3
5 3 3 3 3 3 3
5 3 3 3 3 3 3
5 3 3 3 3 3 3
5 3 3 3 3 3 3
5 3 3 3 3 3 3
5 3 3 3 3 3 3
5 3 3 3 3 3 3
5 3 3 3 3 3 3
5 3 3 3 3 3 3
5 3 3 3 3 3 3
5 3 3 3 3 3 3
5 3 3 3 3 3 3
5 3 3 3 3 3 3
5 3 3 3 3 3 3
5 3 3 3 3 3 3
5 3 3 3 3 3 3
5 3 3 3 3 3 3
5 3 3 3 3 3 3
5 3 3 3 3 3 3
5 3 3 3 3 3 3
5 3 3 3 3 3 3
5 3 3 3 3 3 3
5 3 3 3 3 3 3
5 3 3 3 3 3 3
5 3 3 3 3 3 3
5 3 3 3 3 3 3
5 3 3 3 3 3 3
5 3 3 3 3 3 3
5 3 3 3 3 3 3
5 3 3 3 3 3 3
5 3 3 3 3 3 3
5 3 3 3 3 3 3
5 3 3 3 3 3 3
5 3 3 3 3 3 3
5 3 3 3 3 3 3
5 3 3 3 3 3 3
5 3 3 3 3 3 3
5 3 3 3 3 3 3
5 3 3 3 3 3 3
5 3 3 3 3 3 3
5 3 3 3 3 3 3
5 3 3 3 3 3 3
5 3 3 3 3 3 3
5 3 3 3 3 3 3
5 3 3 3 3 3 3
5 3 3 3 3 3 3
5 3 3 3 3 3 3
5 3 3 3 3 3 3
5 3 3 3 3 3 3
5 3 3 3 3 3 3
5 3 3 3 3 3 3
5 3 3 3 3 3 3
5 3 3 3 3 3 3
5 3 3 3 3 3 3
5 3 3 3 3 3 3
5 3 3 3 3 3 3
5 3 3 3 3 3 3
5 3 3 3 3 3 3
5 3 3 3 3 3 3
5 3 3 3 3 3 3
5 3 3 3 3 3 3
5 3 3 3 3 3 3
5 3 3 3 3 3 3
5 3 3 3 3 3 3
5 3 3 3 3 3 3
5 3 3 3 3 3 3
5 3 3 3 3 3 3
5 3 3 3 3 3 3
5 3 3 3 3 3 3
5 3 3 3 3 3 3
5 3 3 3 3 3 3
5 3 3 3 3 3 3
5 3 3 3 3 3 3
5 3 3 3 3 3 3
5 3 3 3 3 3 3
5 3 3 3 3 3 3
5 3 3 3 3 3 3
5 3 3 3 3 3 3
5 3 3 3 3 3 3
5 3 3 3 3 3 3
5 3 3 3 3 3 3
5 3 3 3 3 3 3
5 3 3 3 3 3 3
5 3 3 3 3 3 3
5 3 3 3 3 3 3
5 3 3 3 3 3 3
5 3 3 3 3 3 3
5 3 3 3 3 3 3
5 3 3 3 3 3 3
5 3 3 3 3 3 3
5 3 3 3 3 3 3
5 3 3 3 3 3 3
5 3 3 3 3 3 3
5 3 3 3 3 3 3
5 3 3 3 3 3 3
5 3 3 3 3 3 3
5 3 3 3 3 3 3
5 3 3 3 3 3 3
5 3 3 3 3 3 3
5 3 3 3 3 3 3
5 3 3 3 3 3 3
5 3 3 3 3 3 3
5 3 3 3 3 3 3
5 3 3 3 3 3 3
5 3 3 3 3 3 3
5 3 3 3 3 3 3
5 3 3 3 3 3 3
5 3 3 3 3 3 3
5 3 3 3 3 3 3
5 3 3 3 3 3 3
5 3 3 3 3 3 3
5 3 3 3 3 3 3
5 3 3 3 3 3 3
5 3 3 3 3 3 3
5 3 3 3 3 3 3
5 3 3 3 3 3 3
5 3 3 3 3 3 3
5 3 3 3 3 3 3
5 3 3 3 3 3 3
5 3 3 3 3 3 3
5 3 3 3 3 3 3
5 3 3 3 3 3 3
5 3 3 3 3 3 3
5 3 3 3 3 3 3
5 3 3 3 3 3 3
5 3 3 3 3 3 3
5 3 3 3 3 3 3
5 3 3 3 3 3 3
5 3 3 2 3 3 3
5 3 3 2 3 3 3
5 3 3 2 3 3 3
5 3 3 2 3 3 3
5 3 3 2 3 3 3
5 3 3 2 3 3 3
5 3 3 2 3 3 3
5 3 3 2 3 3 3
5 3 3 2 3 3 3
5 3 3 2 3 3 3
5 3 3 2 3 3 3
5 3 3 2 3 3 3
5 3 3 2 3 3 3
5 3 3 2 3 3 3
5 3 3 2 3 3 3
5 3 3 2 3 3 3
5 3 3 2 3 3 3
5 3 3 2 3 3 3
5 3 3 2 3 3 3
5 3 3 2 3 3 3
5 3 3 2 3 3 3
5 3 3 2 3 3 3
5 3 3 2 3 3 3
5 3 3 2 3 3 3
5 3 3 2 3 3 3
5 3 3 2 3 3 3
5 3 3 2 3 3 3
5 3 3 2 3 3 3
5 3 3 2 3 3 3
5 3 3 2 3 3 3
5 3 3 2 3 3 3
5 3 3 2 3 3 3
5 3 3 2 3 3 3
5 3 3 2 3 3 3
5 3 3 2 3 3 3
5 3 3 2 3 3 3
5 3 3 2 3 3 3
5 3 3 2 3 3 3
5 3 3 2 3 3 3
5 3 3 2 3 3 3
5 3 3 2 3 3 3
5 3 3 2 3 3 3
5 3 3 2 3 3 3
5 3 3 2 3 3 3
5 3 3 2 3 3 3
5 3 3 2 3 3 3
5 3 3 2 3 3 3
5 3 3 2 3 3 3
5 3 3 2 3 3 3
5 3 3 2 3 3 3
5 3 3 2 3 3 3
5 3 3 2 3 3 3
5 3 3 2 3 3 3
5 3 3 2 3 3 3
5 3 3 2 3 3 3
5 3 3 2 3 3 3
5 3 3 2 3 3 3
5 3 3 2 3 3 3
5 3 3 2 3 3 3
5 3 3 2 3 3 3
5 3 3 2 3 3 3
5 3 3 2 3 3 3
5 3 3 2 3 3 3
5 3 3 2 3 3 3
5 3 3 2 3 3 3
5 3 3 2 3 3 3
5 3 3 2 3 3 3
5 3 3 2 3 3 3
5 3 3 2 3 3 3
5 3 3 2 3 3 3
5 3 3 2 3 3 3
5 3 3 2 3 3 3
5 3 3 2 3 3 3
5 3 3 2 3 3 3
5 3 3 2 3 3 3
5 3 3 2 3 3 3
5 3 3 2 3 3 3
5 3 3 2 3 3 3
5 3 3 2 3 3 3
5 3 3 2 3 3 3
5 3 3 2 3 3 3
5 3 3 2 3 3 3
5 3 3 2 3 3 3
5 3 3 2 3 3 3
5 3 3 2 3 3 3
5 3 3 2 3 3 3
5 3 3 2 3 3 3
5 3 3 2 3 3 3
5 3 3 2 3 3 3
5 3 3 2 3 3 3
5 3 3 2 3 3 3
5 3 3 2 3 3 3
5 3 3 2 3 3 3
5 3 3 2 3 3 3
5 3 3 2 3 3 3
5 3 3 2 3 3 3
5 3 3 2 3 3 3
5 3 3 2 3 3 3
5 3 3 2 3 3 3
5 3 3 2 3 3 3
5 3 3 2 3 3 3
5 3 3 2 3 3 3
5 3 3 2 3 3 3
5 3 3 2 3 3 3
5 3 3 2 3 3 3
5 3 3 2 3 3 3
5 3 3 2 3 3 3
5 3 3 2 3 3 3
5 3 3 2 3 3 3
5 3 3 2 3 3 3
5 3 3 2 3 3 3
5 3 3 2 3 3 3
5 3 3 2 3 3 3
5 3 3 2 3 3 3
5 3 3 2 3 3 3
5 3 3 2 3 3 3
5 3 3 2 3 3 3
5 3 3 2 3 3 3
5 3 3 2 3 3 3
5 3 3 2 3 3 3
5 3 3 2 3 3 3
5 3 3 2 3 3 3
5 3 3 2 3 3 3
5 3 3 2 3 3 3
5 3 3 2 3 3 3
5 3 3 2 3 3 3
5 3 3 2 3 3 3
5 3 3 2 3 3 3
5 3 3 2 3 3 3
5 3 3 2 3 3 3
5 3 3 2 3 3 3
5 3 3 2 3 3 3
5 3 3 2 3 3 3
5 3 3 2 3 3 3
5 3 3 2 3 3 3
5 3 3 2 3 3 3
5 3 3 2 3 3 3
5 3 3 2 3 3 3
5 3 3 2 3 3 3
5 3 3 2 3 3 3
5 3 3 2 3 3 3
5 3 3 2 3 3 3
5 3 3 2 3 3 3
5 3 3 2 3 3 3
5 3 3 2 3 3 3
5 3 3 2 3 3 3
5 3 3 2 3 3 3
5 3 3 2 3 3 3
5 3 3 2 3 3 3
5 3 3 2 3 3 3
5 3 3 2 3 3 3
5 3 3 2 3 3 3
5 3 3 2 3 3 3
5 3 3 2 3 3 3
5 3 3 2 3 3 3
5 3 3 2 3 3 3
5 3 3 2 3 3 3
5 3 3 2 3 3 3
5 3 3 2 3 3 3
5 3 3 2 3 3 3
5 3 3 2 3 3 3
5 3 3 2 3 3 3
5 3 3 2 3 3 3
5 3 3 2 3 3 3
5 3 3 2 3 3 3
5 3 3 2 3 3 3
5 3 3 2 3 3 3
5 3 3 2 3 3 3
5 3 3 2 3 3 3
5 3 3 2 3 3 3
5 3 3 2 3 3 3
5 3 3 2 3 3 3
5 3 3 2 3 3 3
5 3 3 2 3 3 3
5 3 3 2 3 3 3
5 3 3 2 3 3 3
5 3 3 2 3 3 3
5 3 3 2 3 3 3
5 3 3 2 3 3 3
5 3 3 2 3 3 3
5 3 3 2 3 3 3
5 3 3 2 3 3 3
5 3 3 2 3 3 3
5 3 3 2 3 3 3
5 3 3 2 3 3 3
5 3 3 2 3 3 3
5 3 3 2 3 3 3
5 3 3 2 3 3 3
5 3 3 2 3 3 3
5 3 3 2 3 3 3
5 3 3 2 3 3 3
5 3 3 2 3 3 3
5 3 3 2 3 3 3
5 3 3 2 3 3 3
5 3 3 2 3 3 3
5 3 3 2 3 3 3
5 3 3 2 3 3 3
5 3 3 2 3 3 3
5 3 3 2 3 3 3
5 3 3 2 3 3 3
5 3 3 2 3 3 3
5 3 3 2 3 3 3
5 3 3 2 3 3 3
5 3 3 1 3 3 3
5 3 3 1 3 3 3
5 3 3 1 3 3 3
5 3 3 1 3 3 3
5 3 3 1 3 3 3
5 3 3 1 3 3 3
5 3 3 1 3 3 3
5 3 3 1 3 3 3
5 3 3 1 3 3 3
5 3 3 1 3 3 3
5 3 3 1 3 3 3
5 3 3 1 3 3 3
5 3 3 1 3 3 3
5 3 3 1 3 3 3
5 3 3 1 3 3 3
5 3 3 1 3 3 3
5 3 3 1 3 3 3
5 3 3 1 3 3 3
5 3 3 1 3 3 3
5 3 3 1 3 3 3
5 3 3 1 3 3 3
5 3 3 1 3 3 3
5 3 3 1 3 3 3
5 3 3 1 3 3 3
5 3 3 1 3 3 3
5 3 3 1 3 3 3
5 3 3 1 3 3 3
5 3 3 1 3 3 3
5 3 3 1 3 3 3
5 3 3 1 3 3 3
5 3 3 1 3 3 3
5 3 3 1 3 3 3
5 3 3 1 3 3 3
5 3 3 1 3 3 3
5 3 3 1 3 3 3
5 3 3 1 3 3 3
5 3 3 1 3 3 3
5 3 3 1 3 3 3
5 3 3 1 3 3 3
5 3 3 1 3 3 3
5 3 3 1 3 3 3
5 3 3 1 3 3 3
5 3 3 1 3 3 3
5 3 3 1 3 3 3
5 3 3 1 3 3 3
5 3 3 1 3 3 3
5 3 3 1 3 3 3
5 3 3 1 3 3 3
5 3 3 1 3 3 3
5 3 3 1 3 3 3
5 3 3 1 3 3 3
5 3 3 1 3 3 3
5 3 3 1 3 3 3
5 3 3 1 3 3 3
5 3 3 1 3 3 3
5 3 3 1 3 3 3
5 3 3 1 3 3 3
5 3 3 1 3 3 3
5 3 3 1 3 3 3
5 3 3 1 3 3 3
5 3 3 1 3 3 3
5 3 3 1 3 3 3
5 3 3 1 3 3 3
5 3 3 1 3 3 3
5 3 3 1 3 3 3
5 3 3 1 3 3 3
5 3 3 1 3 3 3
5 3 3 1 3 3 3
5 3 3 1 3 3 3
5 3 3 1 3 3 3
5 3 3 1 3 3 3
5 3 3 1 3 3 3
5 3 3 1 3 3 3
5 3 3 1 3 3 3
5 3 3 1 3 3 3
5 3 3 1 3 3 3
5 3 3 1 3 3 3
5 3 3 1 3 3 3
5 3 3 1 3 3 3
5 3 3 1 3 3 3
5 3 3 1 3 3 3
5 3 3 1 3 3 3
5 3 3 1 3 3 3
5 3 3 1 3 3 3
5 3 3 1 3 3 3
5 3 3 1 3 3 3
5 3 3 1 3 3 3
5 3 3 1 3 3 3
5 3 3 1 3 3 3
5 3 3 1 3 3 3
5 3 3 1 3 3 3
5 3 3 1 3 3 3
5 3 3 1 3 3 3
5 3 3 1 3 3 3
5 3 3 1 3 3 3
5 3 3 1 3 3 3
5 3 3 1 3 3 3
5 3 3 1 3 3 3
5 3 3 1 3 3 3
5 3 3 1 3 3 3
5 3 3 1 3 3 3
5 3 3 1 3 3 3
5 3 3 1 3 3 3
5 3 3 1 3 3 3
5 3 3 1 3 3 3
5 3 3 1 3 3 3
5 3 3 1 3 3 3
5 3 3 1 3 3 3
5 3 3 1 3 3 3
5 3 3 1 3 3 3
5 3 3 1 3 3 3
5 3 3 1 3 3 3
5 3 3 1 3 3 3
5 3 3 1 3 3 3
5 3 3 1 3 3 3
5 3 3 1 3 3 3
5 3 3 1 3 3 3
5 3 3 1 3 3 3
5 3 3 1 3 3 3
5 3 3 1 3 3 3
5 3 3 1 3 3 3
5 3 3 1 3 3 3
5 3 3 1 3 3 3
5 3 3 1 3 3 3
5 3 3 1 3 3 3
5 3 3 1 3 3 3
5 3 3 1 3 3 3
5 3 3 1 3 3 3
5 3 3 1 3 3 3
5 3 3 1 3 3 3
5 3 3 1 3 3 3
5 3 3 1 3 3 3
5 3 3 1 3 3 3
5 3 3 1 3 3 3
5 3 3 1 3 3 3
5 3 3 1 3 3 3
5 3 3 1 3 3 3
5 3 3 1 3 3 3
5 3 3 1 3 3 3
5 3 3 1 3 3 3
5 3 3 1 3 3 3
5 3 3 1 3 3 3
5 3 3 1 3 3 3
5 3 3 1 3 3 3
5 3 3 1 3 3 3
5 3 3 1 3 3 3
5 3 3 1 3 3 3
5 3 3 1 3 3 3
5 3 3 1 3 3 3
5 3 3 1 3 3 3
5 3 3 1 3 3 3
5 3 3 1 3 3 3
5 3 3 1 3 3 3
5 3 3 1 3 3 3
5 3 3 1 3 3 3
5 3 3 1 3 3 3
5 3 3 1 3 3 3
5 3 3 1 3 3 3
5 3 3 1 3 3 3
5 3 3 1 3 3 3
5 3 3 1 3 3 3
5 3 3 1 3 3 3
5 3 3 1 3 3 3
5 3 3 1 3 3 3
5 3 3 1 3 3 3
5 3 3 1 3 3 3
5 3 3 1 3 3 3
5 3 3 1 3 3 3
5 3 3 1 3 3 3
5 3 3 1 3 3 3
5 3 3 1 3 3 3
5 3 3 1 3 3 3
5 3 3 1 3 3 3
5 3 3 1 3 3 3
5 3 3 1 3 3 3
5 3 3 1 3 3 3
5 3 3 1 3 3 3
5 3 3 1 3 3 3
5 3 3 1 3 3 3
5 3 3 1 3 3 3
5 3 3 1 3 3 3
5 3 3 1 3 3 3
5 3 3 1 3 3 3
5 3 3 1 3 3 3
5 3 3 1 3 3 3
5 3 3 1 3 3 3
5 3 3 1 3 3 3
5 3 3 1 3 3 3
5 3 3 1 3 3 3
5 3 3 1 3 3 3
5 3 3 1 3 3 3
5 3 3 1 3 3 3
5 3 3 1 3 3 3
5 3 3 1 3 3 3
5 3 3 1 3 3 3
5 3 3 1 3 3 3
5 3 3 1 3 3 3
5 3 3 1 3 3 3
5 3 3 1 3 3 3
5 3 3 1 3 3 3
5 3 3 1 3 3 3
5 3 3 1 3 3 3
5 3 3 1 3 3 3
5 3 3 1 3 3 3
5 3 3 1 3 3 3
5 3 3 1 3 3 3
5 3 3 1 3 3 3
5 3 3 1 3 3 3
5 3 3 1 3 3 3
5 3 3 1 3 3 3
5 3 3 1 3 3 3
5 3 3 1 3 3 3
5 3 3 1 3 3 3
5 3 3 1 3 3 3
5 3 3 1 3 3 3
5 3 3 1 3 3 3
5 3 3 1 3 3 3
5 3 3 1 3 3 3
5 3 3 1 3 3 3
5 3 3 1 3 3 3
5 3 3 1 3 3 3
5 3 3 1 3 3 3
5 3 3 1 3 3 3
5 3 3 1 3 3 3
5 3 3 1 3 3 3
5 3 3 1 3 3 3
5 3 3 1 3 3 3
5 3 3 1 3 3 3
5 3 3 1 3 3 3
5 3 3 1 3 3 3
5 3 3 1 3 3 3
5 3 3 1 3 3 3
5 3 3 1 3 3 3
5 3 3 1 3 3 3
5 3 3 1 3 3 3
5 3 3 1 3 3 3
5 3 3 1 3 3 3
5 3 3 1 3 3 3
5 3 3 1 3 3 3
5 3 3 1 3 3 3
5 3 3 1 3 3 3
5 3 3 1 3 3 3
5 3 3 1 3 3 3
5 3 3 1 3 3 3
5 3 3 1 3 3 3
5 3 3 1 3 3 3
5 3 3 1 3 3 3
5 3 3 1 3 3 3
5 3 3 1 3 3 3
5 3 3 1 3 3 3
5 3 3 1 3 3 3
5 3 3 1 3 3 3
5 3 3 1 3 3 3
5 3 3 1 3 3 3
5 3 3 1 3 3 3
5 3 3 1 3 3 3
5 3 3 1 3 3 3
5 3 3 1 3 3 3
5 3 3 1 3 3 3
5 3 3 1 3 3 3
5 3 3 1 3 3 3
5 3 3 1 3 3 3
5 3 3 1 3 3 3
5 3 3 1 3 3 3
5 3 3 1 3 3 3
5 3 3 1 3 3 3
5 3 3 1 3 3 3
5 3 3 1 3 3 3
5 3 3 1 3 3 3
5 3 3 1 3 3 3
5 3 3 1 3 3 3
5 3 3 1 3 3 3
5 3 3 1 3 3 3
5 3 3 1 3 3 3
5 3 3 1 3 3 3
5 3 3 1 3 3 3
5 3 3 1 3 3 3
5 3 3 1 3 3 3
5 3 3 1 3 3 3
5 3 3 1 3 3 3
5 3 3 1 3 3 3
5 3 3 1 3 3 3
5 3 3 1 3 3 3
5 3 3 1 3 3 3
5 3 3 1 3 3 3
5 3 3 1 3 3 3
5 3 3 1 3 3 3
5 3 3 1 3 3 3
5 3 3 1 3 3 3
5 3 3 1 3 3 3
5 3 3 1 3 3 3
5 3 3 1 3 3 3
5 3 3 1 3 3 3
5 3 3 1 3 3 3
5 3 3 1 3 3 3
5 3 3 1 3 3 3
5 3 3 1 3 3 3
5 3 3 1 3 3 3
5 3 3 1 3 3 3
5 3 3 1 3 3 3
5 3 3 1 3 3 3
5 3 3 1 3 3 3
5 3 3 1 3 3 3
5 3 3 1 3 3 3
5 3 3 1 3 3 3
5 3 3 1 3 3 3
5 3 3 1 3 3 3
5 3 3 1 3 3 3
5 3 3 1 3 3 3
5 3 3 1 3 3 3
5 3 3 1 3 3 3
5 3 3 1 3 3 3
5 3 3 1 3 3 3
5 3 3 1 3 3 3
5 3 3 1 3 3 3
5 3 3 1 3 3 3
5 3 3 1 3 3 3
5 3 3 1 3 3 3
5 3 3 1 3 3 3
5 3 3 1 3 3 3
5 3 3 1 3 3 3
5 3 3 1 3 3 3
5 3 3 1 3 3 3
5 3 3 1 3 3 3
5 3 3 1 3 3 3
5 3 3 1 3 3 3
5 3 3 1 3 3 3
5 3 3 1 3 3 3
5 3 3 1 3 3 3
5 3 3 1 3 3 3
5 3 3 1 3 3 3
5 3 3 1 3 3 3
5 3 3 1 3 3 3
5 3 3 1 3 3 3
5 3 3 1 3 3 3
5 3 3 1 3 3 3
5 3 3 1 3 3 3
5 3 3 1 3 3 3
5 3 3 1 3 3 3
5 3 3 1 3 3 3
5 3 3 1 3 3 3
5 3 3 1 3 3 3
5 3 3 1 3 3 3
5 3 3 1 3 3 3
5 3 3 1 3 3 3
5 3 3 1 3 3 3
5 3 3 1 3 3 3
5 3 3 1 3 3 3
5 3 3 1 3 3 3
5 3 3 1 3 3 3
5 3 3 1 3 3 3
5 3 3 1 3 3 3
5 3 3 1 3 3 3
5 3 3 1 3 3 3
5 3 3 1 3 3 3
5 3 3 1 3 3 3
5 3 3 1 3 3 3
5 3 3 1 3 3 3
5 3 3 1 3 3 3
5 3 3 1 3 3 3
5 3 3 1 3 3 3
5 3 3 1 3 3 3
5 3 3 1 3 3 3
5 3 3 1 3 3 3
5 3 3 1 3 3 3
5 3 3 1 3 3 3
5 3 3 1 3 3 3
5 3 3 1 3 3 3
5 3 3 1 3 3 3
5 3 3 1 3 3 3
5 3 3 1 3 3 3
5 3 3 1 3 3 3
5 3 3 1 3 3 3
5 3 3 1 3 3 3
5 3 3 1 3 3 3
5 3 3 1 3 3 3
5 3 3 1 3 3 3
5 3 3 1 3 3 3
5 3 3 1 3 3 3
5 3 3 1 3 3 3
5 3 3 1 3 3 3
5 3 3 1 3 3 3
5 3 3 1 3 3 3
5 3 3 1 3 3 3
5 3 3 1 3 3 3
5 3 3 1 3 3 3
5 3 3 1 3 3 3
5 3 3 1 3 3 3
5 3 3 1 3 3 3
5 3 3 1 3 3 3
5 3 3 1 3 3 3
5 3 3 1 3 3 3
5 3 3 1 3 3 3
5 3 3 1 3 3 3
5 3 3 1 3 3 3
5 3 3 1 3 3 3
5 3 3 1 3 3 3
5 3 3 1 3 3 3
5 3 3 1 3 3 3
5 3 3 1 3 3 3
5 3 3 1 3 3 3
5 3 3 1 3 3 3
5 3 3 1 3 3 3
5 3 3 1 3 3 3
5 3 3 1 3 3 3
5 3 3 1 3 3 3
5 3 3 1 3 3 3
5 3 3 1 3 3 3
5 3 3 1 3 3 3
5 3 3 1 3 3 3
5 3 3 1 3 3 3
5 3 3 1 3 3 3
5 3 3 1 3 3 3
5 3 3 1 3 3 3
5 3 3 1 3 3 3
5 3 3 1 3 3 3
5 3 3 1 3 3 3
5 3 3 1 3 3 3
5 3 3 1 3 3 3
5 3 3 1 3 3 3
5 3 3 1 3 3 3
5 3 3 1 3 3 3
5 3 3 1 3 3 3
5 3 3 1 3 3 3
5 3 3 1 3 3 3
5 3 3 1 3 3 3
5 3 3 1 3 3 3
5 3 3 1 3 3 3
5 3 3 1 3 3 3
5 3 3 1 3 3 3
5 3 3 1 3 3 3
5 3 3 1 3 3 3
5 3 3 1 3 3 3
5 3 3 1 3 3 3
5 3 3 1 3 3 3
5 3 3 1 3 3 3
5 3 3 1 3 3 3
5 3 3 1 3 3 3
5 3 3 1 3 3 3
5 3 3 1 3 3 3
5 3 3 1 3 3 3
5 3 3 1 3 3 3
5 3 3 1 3 3 3
5 3 3 1 3 3 3
5 3 3 1 3 3 3
5 3 3 1 3 3 3
5 3 3 1 3 3 3
5 3 3 1 3 3 3
5 3 3 1 3 3 3
5 3 3 1 3 3 3
5 3 3 1 3 3 3
5 3 3 1 3 3 3
5 3 3 1 3 3 3
5 3 3 1 3 3 3
5 3 3 1 3 3 3
5 3 3 1 3 3 3
5 3 3 1 3 3 3
5 3 3 1 3 3 3
5 3 3 1 3 3 3
5 3 3 1 3 3 3
5 3 3 1 3 3 3
5 3 3 1 3 3 3
5 3 3 1 3 3 3
5 3 3 1 3 3 3
5 3 3 1 3 3 3
5 3 3 1 3 3 3
5 3 3 1 3 3 3
5 3 3 1 3 3 3
5 3 3 1 3 3 3
5 3 3 1 3 3 3
5 3 3 1 3 3 3
5 3 3 1 3 3 3
5 3 3 1 3 3 3
5 3 3 1 3 3 3
5 3 3 1 3 3 3
5 3 3 1 3 3 3
5 3 3 1 3 3 3
5 3 3 1 3 3 3
5 3 3 1 3 3 3
5 3 3 1 3 3 3
5 3 3 1 3 3 3
5 3 3 1 3 3 3
5 3 3 1 3 3 3
5 3 3 1 3 3 3
5 3 3 1 3 3 3
5 3 3 1 3 3 3
5 3 3 1 3 3 3
5 3 3 1 3 3 3
5 3 3 1 3 3 3
5 3 3 1 3 3 3
5 3 3 1 3 3 3
5 3 3 1 3 3 3
5 3 3 1 3 3 3
5 3 3 1 3 3 3
5 3 3 1 3 3 3
5 3 3 1 3 3 3
5 3 3 1 3 3 3
5 3 3 1 3 3 3
5 3 3 1 3 3 3
5 3 3 1 3 3 3
5 3 3 1 3 3 3
5 3 3 1 3 3 3
5 3 3 1 3 3 3
5 3 3 1 3 3 3
5 3 3 1 3 3 3
5 3 3 1 3 3 3
5 3 3 1 3 3 3
5 3 3 1 3 3 3
5 3 3 1 3 3 3
5 3 3 1 3 3 3
5 3 3 1 3 3 3
5 3 3 1 3 3 3
5 3 3 1 3 3 3
5 3 3 1 3 3 3
5 3 3 1 3 3 3
5 3 3 1 3 3 3
5 3 3 1 3 3 3
5 3 3 1 3 3 3
5 3 3 1 3 3 3
5 3 3 1 3 3 3
5 3 3 1 3 3 3
5 3 3 1 3 3 3
5 3 3 1 3 3 3
5 3 3 1 3 3 3
5 3 3 1 3 3 3
5 3 3 1 3 3 3
5 3 3 1 3 3 3
5 3 3 1 3 3 3
5 3 3 1 3 3 3
5 3 3 1 3 3 3
5 3 3 1 3 3 3
5 3 3 1 3 3 3
5 3 3 1 3 3 3
5 3 3 1 3 3 3
5 3 3 1 3 3 3
5 3 3 1 3 3 3
5 3 3 1 3 3 3
5 3 3 1 3 3 3
5 3 3 1 3 3 3
5 3 3 1 3 3 3
5 3 3 1 3 3 3
5 3 3 1 3 3 3
5 3 3 1 3 3 3
5 3 3 1 3 3 3
5 3 3 1 3 3 3
5 3 3 1 3 3 3
5 3 3 1 3 3 3
5 3 3 1 3 3 3
5 3 3 1 3 3 3
5 3 3 1 3 3 3
5 3 3 1 3 3 3
5 3 3 1 3 3 3
5 3 3 1 3 3 3
5 3 3 1 3 3 3
5 3 3 1 3 3 3
5 3 3 1 3 3 3
5 3 3 1 3 3 3
5 3 3 1 3 3 3
5 3 3 1 3 3 3
5 3 3 1 3 3 3
5 3 3 1 3 3 3
5 3 3 1 3 3 3
5 3 3 1 3 3 3
5 3 3 1 3 3 3
5 3 3 1 3 3 3
5 3 3 1 3 3 3
5 3 3 1 3 3 3
5 3 3 1 3 3 3
5 3 3 1 3 3 3
5 3 3 1 3 3 3
5 3 3 1 3 3 3
5 3 3 1 3 3 3
5 3 3 1 3 3 3
5 3 3 1 3 3 3
5 3 3 1 3 3 3
5 3 3 1 3 3 3
5 3 3 1 3 3 3
5 3 3 2 3 3 3
5 3 3 2 3 3 3
5 3 3 2 3 3 3
5 3 3 2 3 3 3
5 3 3 2 3 3 3
5 3 3 2 3 3 3
5 3 3 2 3 3 3
5 3 3 2 3 3 3
5 3 3 2 3 3 3
5 3 3 2 3 3 3
5 3 3 2 3 3 3
5 3 3 2 3 3 3
5 3 3 2 3 3 3
5 3 3 2 3 3 3
5 3 3 2 3 3 3
5 3 3 2 3 3 3
5 3 3 2 3 3 3
5 3 3 2 3 3 3
5 3 3 2 3 3 3
5 3 3 2 3 3 3
5 3 3 2 3 3 3
5 3 3 2 3 3 3
5 3 3 2 3 3 3
5 3 3 2 3 3 3
5 3 3 2 3 3 3
5 3 3 2 3 3 3
5 3 3 2 3 3 3
5 3 3 2 3 3 3
5 3 3 2 3 3 3
5 3 3 2 3 3 3
5 3 3 2 3 3 3
5 3 3 2 3 3 3
5 3 3 2 3 3 3
5 3 3 2 3 3 3
5 3 3 2 3 3 3
5 3 3 2 3 3 3
5 3 3 2 3 3 3
5 3 3 2 3 3 3
5 3 3 2 3 3 3
5 3 3 2 3 3 3
5 3 3 2 3 3 3
5 3 3 2 3 3 3
5 3 3 2 3 3 3
5 3 3 2 3 3 3
5 3 3 2 3 3 3
5 3 3 2 3 3 3
5 3 3 2 3 3 3
5 3 3 2 3 3 3
5 3 3 2 3 3 3
5 3 3 2 3 3 3
5 3 3 2 3 3 3
5 3 3 2 3 3 3
5 3 3 2 3 3 3
5 3 3 2 3 3 3
5 3 3 2 3 3 3
5 3 3 2 3 3 3
5 3 3 2 3 3 3
5 3 3 2 3 3 3
5 3 3 2 3 3 3
5 3 3 2 3 3 3
5 3 3 2 3 3 3
5 3 3 2 3 3 3
5 3 3 2 3 3 3
5 3 3 2 3 3 3
5 3 3 2 3 3 3
5 3 3 2 3 3 3
5 3 3 2 3 3 3
5 3 3 2 3 3 3
5 3 3 2 3 3 3
5 3 3 2 3 3 3
5 3 3 2 3 3 3
5 3 3 2 3 3 3
5 3 3 2 3 3 3
5 3 3 2 3 3 3
5 3 3 2 3 3 3
5 3 3 2 3 3 3
5 3 3 2 3 3 3
5 3 3 2 3 3 3
5 3 3 2 3 3 3
5 3 3 2 3 3 3
5 3 3 2 3 3 3
5 3 3 2 3 3 3
5 3 3 2 3 3 3
5 3 3 2 3 3 3
5 3 3 2 3 3 3
5 3 3 2 3 3 3
5 3 3 2 3 3 3
5 3 3 2 3 3 3
5 3 3 2 3 3 3
5 3 3 2 3 3 3
5 3 3 2 3 3 3
5 3 3 2 3 3 3
5 3 3 2 3 3 3
5 3 3 2 3 3 3
5 3 3 2 3 3 3
5 3 3 2 3 3 3
5 3 3 2 3 3 3
5 3 3 2 3 3 3
5 3 3 2 3 3 3
5 3 3 2 3 3 3
5 3 3 2 3 3 3
5 3 3 2 3 3 3
5 3 3 2 3 3 3
5 3 3 2 3 3 3
5 3 3 2 3 3 3
5 3 3 2 3 3 3
5 3 3 2 3 3 3
5 3 3 2 3 3 3
5 3 3 2 3 3 3
5 3 3 2 3 3 3
5 3 3 2 3 3 3
5 3 3 2 3 3 3
5 3 3 2 3 3 3
5 3 3 2 3 3 3
5 3 3 2 3 3 3
5 3 3 2 3 3 3
5 3 3 2 3 3 3
5 3 3 2 3 3 3
5 3 3 2 3 3 3
5 3 3 2 3 3 3
5 3 3 2 3 3 3
5 3 3 2 3 3 3
5 3 3 2 3 3 3
5 3 3 2 3 3 3
5 3 3 2 3 3 3
5 3 3 2 3 3 3
5 3 3 2 3 3 3
5 3 3 2 3 3 3
5 3 3 2 3 3 3
5 3 3 2 3 3 3
5 3 3 2 3 3 3
5 3 3 2 3 3 3
5 3 3 2 3 3 3
5 3 3 2 3 3 3
5 3 3 2 3 3 3
5 3 3 2 3 3 3
5 3 3 2 3 3 3
5 3 3 2 3 3 3
5 3 3 2 3 3 3
5 3 3 2 3 3 3
5 3 3 2 3 3 3
5 3 3 2 3 3 3
5 3 3 2 3 3 3
5 3 3 2 3 3 3
5 3 3 2 3 3 3
5 3 3 2 3 3 3
5 3 3 2 3 3 3
5 3 3 2 3 3 3
5 3 3 2 3 3 3
5 3 3 2 3 3 3
5 3 3 2 3 3 3
5 3 3 2 3 3 3
5 3 3 2 3 3 3
5 3 3 2 3 3 3
5 3 3 2 3 3 3
5 3 3 2 3 3 3
5 3 3 2 3 3 3
5 3 3 2 3 3 3
5 3 3 2 3 3 3
5 3 3 2 3 3 3
5 3 3 2 3 3 3
5 3 3 2 3 3 3
5 3 3 2 3 3 3
5 3 3 2 3 3 3
5 3 3 2 3 3 3
5 3 3 2 3 3 3
5 3 3 2 3 3 3
5 3 3 2 3 3 3
5 3 3 2 3 3 3
5 3 3 2 3 3 3
5 3 3 2 3 3 3
5 3 3 2 3 3 3
5 3 3 2 3 3 3
5 3 3 2 3 3 3
5 3 3 2 3 3 3
5 3 3 2 3 3 3
5 3 3 2 3 3 3
5 3 3 2 3 3 3
5 3 3 2 3 3 3
5 3 3 2 3 3 3
5 3 3 2 3 3 3
5 3 3 2 3 3 3
5 3 3 2 3 3 3
5 3 3 2 3 3 3
5 3 3 2 3 3 3
5 3 3 2 3 3 3
5 3 3 2 3 3 3
5 3 3 2 3 3 3
5 3 3 2 3 3 3
5 3 3 2 3 3 3
5 3 3 2 3 3 3
5 3 3 2 3 3 3
5 3 3 2 3 3 3
5 3 3 2 3 3 3
5 3 3 2 3 3 3
5 3 3 2 3 3 3
5 3 3 2 3 3 3
5 3 3 2 3 3 3
5 3 3 2 3 3 3
5 3 3 2 3 3 3
5 3 3 2 3 3 3
5 3 3 2 3 3 3
5 3 3 2 3 3 3
5 3 3 2 3 3 3
5 3 3 2 3 3 3
5 3 3 2 3 3 3
5 3 3 2 3 3 3
5 3 3 2 3 3 3
5 3 3 2 3 3 3
5 3 3 2 3 3 3
5 3 3 2 3 3 3
5 3 3 2 3 3 3
5 3 3 2 3 3 3
5 3 3 2 3 3 3
5 3 3 2 3 3 3
5 3 3 2 3 3 3
5 3 3 2 3 3 3
5 3 3 2 3 3 3
5 3 3 2 3 3 3
5 3 3 2 3 3 3
5 3 3 2 3 3 3
5 3 3 2 3 3 3
5 3 3 2 3 3 3
5 3 3 2 3 3 3
5 3 3 2 3 3 3
5 3 3 2 3 3 3
5 3 3 2 3 3 3
5 3 3 2 3 3 3
5 3 3 2 3 3 3
5 3 3 2 3 3 3
5 3 3 2 3 3 3
5 3 3 2 3 3 3
5 3 3 2 3 3 3
5 3 3 2 3 3 3
5 3 3 2 3 3 3
5 3 3 2 3 3 3
5 3 3 2 3 3 3
5 3 3 2 3 3 3
5 3 3 2 3 3 3
5 3 3 2 3 3 3
5 3 3 2 3 3 3
5 3 3 2 3 3 3
5 3 3 2 3 3 3
5 3 3 2 3 3 3
5 3 3 2 3 3 3
5 3 3 2 3 3 3
5 3 3 2 3 3 3
5 3 3 2 3 3 3
5 3 3 2 3 3 3
5 3 3 2 3 3 3
5 3 3 2 3 3 3
5 3 3 2 3 3 3
5 3 3 2 3 3 3
5 3 3 2 3 3 3
5 3 3 2 3 3 3
5 3 3 2 3 3 3
5 3 3 2 3 3 3
5 3 3 2 3 3 3
5 3 3 2 3 3 3
5 3 3 2 3 3 3
5 3 3 2 3 3 3
5 3 3 2 3 3 3
5 3 3 2 3 3 3
5 3 3 2 3 3 3
5 3 3 2 3 3 3
5 3 3 2 3 3 3
5 3 3 2 3 3 3
5 3 3 2 3 3 3
5 3 3 2 3 3 3
5 3 3 2 3 3 3
5 3 3 2 3 3 3
5 3 3 2 3 3 3
5 3 3 2 3 3 3
5 3 3 2 3 3 3
5 3 3 2 3 3 3
5 3 3 2 3 3 3
5 3 3 2 3 3 3
5 3 3 2 3 3 3
5 3 3 2 3 3 3
5 3 3 2 3 3 3
5 3 3 2 3 3 3
5 3 3 2 3 3 3
5 3 3 2 3 3 3
5 3 3 2 3 3 3
5 3 3 2 3 3 3
5 3 3 2 3 3 3
5 3 3 2 3 3 3
5 3 3 2 3 3 3
5 3 3 2 3 3 3
5 3 3 2 3 3 3
5 3 3 2 3 3 3
5 3 3 2 3 3 3
5 3 3 2 3 3 3
5 3 3 2 3 3 3
5 3 3 2 3 3 3
5 3 3 2 3 3 3
5 3 3 2 3 3 3
5 3 3 2 3 3 3
5 3 3 2 3 3 3
5 3 3 2 3 3 3
5 3 3 2 3 3 3
5 3 3 2 3 3 3
5 3 3 2 3 3 3
5 3 3 2 3 3 3
5 3 3 2 3 3 3
5 3 3 2 3 3 3
5 3 3 2 3 3 3
5 3 3 2 3 3 3
5 3 3 2 3 3 3
5 3 3 2 3 3 3
5 3 3 2 3 3 3
5 3 3 2 3 3 3
5 3 3 2 3 3 3
5 3 3 2 3 3 3
5 3 3 2 3 3 3
5 3 3 2 3 3 3
5 3 3 2 3 3 3
5 3 3 2 3 3 3
5 3 3 2 3 3 3
5 3 3 2 3 3 3
5 3 3 2 3 3 3
5 3 3 2 3 3 3
5 3 3 2 3 3 3
5 3 3 2 3 3 3
5 3 3 2 3 3 3
5 3 3 2 3 3 3
5 3 3 2 3 3 3
5 3 3 2 3 3 3
5 3 3 2 3 3 3
5 3 3 2 3 3 3
5 3 3 2 3 3 3
5 3 3 2 3 3 3
5 3 3 2 3 3 3
5 3 3 2 3 3 3
5 3 3 2 3 3 3
5 3 3 2 3 3 3
5 3 3 2 3 3 3
5 3 3 2 3 3 3
5 3 3 2 3 3 3
5 3 3 2 3 3 3
5 3 3 2 3 3 3
5 3 3 2 3 3 3
5 3 3 2 3 3 3
5 3 3 2 3 3 3
5 3 3 2 3 3 3
5 3 3 2 3 3 3
5 3 3 2 3 3 3
5 3 3 2 3 3 3
5 3 3 2 3 3 3
5 3 3 2 3 3 3
5 3 3 2 3 3 3
5 3 3 2 3 3 3
5 3 3 2 3 3 3
5 3 3 2 3 3 3
5 3 3 2 3 3 3
5 3 2 2 3 3 3
5 3 2 2 3 3 3
5 3 2 2 3 3 3
5 3 2 2 3 3 3
5 3 2 2 3 3 3
5 3 2 2 3 3 3
5 3 2 2 3 3 3
5 3 2 2 3 3 3
5 3 2 2 3 3 3
5 3 2 2 3 3 3
5 3 2 2 3 3 3
5 3 2 2 3 3 3
5 3 2 2 3 3 3
5 3 2 2 3 3 3
5 3 2 2 3 3 3
5 3 2 2 3 3 3
5 3 2 2 3 3 3
5 3 2 2 3 3 3
5 3 2 2 3 3 3
5 3 2 2 3 3 3
5 3 2 2 3 3 3
5 3 2 2 3 3 3
5 3 2 2 3 3 3
5 3 2 2 3 3 3
5 3 2 2 3 3 3
5 3 2 2 3 3 3
5 3 2 2 3 3 3
5 3 2 2 3 3 3
5 3 2 2 3 3 3
5 3 2 2 3 3 3
5 3 2 2 3 3 3
5 3 2 2 3 3 3
5 3 2 2 3 3 3
5 3 2 2 3 3 3
5 3 2 2 3 3 3
5 3 2 2 3 3 3
5 3 2 2 3 3 3
5 3 2 2 3 3 3
5 3 2 2 3 3 3
5 3 2 2 3 3 3
5 3 2 2 3 3 3
5 3 2 2 3 3 3
5 3 2 2 3 3 3
5 3 2 2 3 3 3
5 3 2 2 3 3 3
5 3 2 2 3 3 3
5 3 2 2 3 3 3
5 3 2 2 3 3 3
5 3 2 2 3 3 3
5 3 2 2 3 3 3
5 3 2 2 3 3 3
5 3 2 2 3 3 3
5 3 2 2 3 3 3
5 3 2 2 3 3 3
5 3 2 2 3 3 3
5 3 2 2 3 3 3
5 3 2 2 3 3 3
5 3 2 2 3 3 3
5 3 2 2 3 3 3
5 3 2 2 3 3 3
5 3 2 2 3 3 3
5 3 2 2 3 3 3
5 3 2 2 3 3 3
5 3 2 2 3 3 3
5 3 2 2 3 3 3
5 3 2 2 3 3 3
5 3 2 2 3 3 3
5 3 2 2 3 3 3
5 3 2 2 3 3 3
5 3 2 2 3 3 3
5 3 2 2 3 3 3
5 3 2 2 3 3 3
5 3 2 2 3 3 3
5 3 2 2 3 3 3
5 3 2 2 3 3 3
5 3 2 2 3 3 3
5 3 2 2 3 3 3
5 3 2 2 3 3 3
5 3 2 2 3 3 3
5 3 2 2 3 3 3
5 3 2 2 3 3 3
5 3 2 2 3 3 3
5 3 2 2 3 3 3
5 3 2 2 3 3 3
5 3 2 2 3 3 3
5 3 2 2 3 3 3
5 3 2 2 3 3 3
5 3 2 2 3 3 3
5 3 2 2 3 3 3
5 3 2 2 3 3 3
5 3 2 2 3 3 3
5 3 2 2 3 3 3
5 3 2 2 3 3 3
5 3 2 2 3 3 3
5 3 2 2 3 3 3
5 3 2 2 3 3 3
5 3 2 2 3 3 3
5 3 2 2 3 3 3
5 3 2 2 3 3 3
5 3 2 2 3 3 3
5 3 2 2 3 3 3
5 3 2 2 3 3 3
5 3 2 2 3 3 3
5 3 2 2 3 3 3
5 3 2 2 3 3 3
5 3 2 2 3 3 3
5 3 2 2 3 3 3
5 3 2 2 3 3 3
5 3 2 2 3 3 3
5 3 2 2 3 3 3
5 3 2 2 3 3 3
5 3 2 2 3 3 3
5 3 2 2 3 3 3
5 3 2 2 3 3 3
5 3 2 2 3 3 3
5 3 2 2 3 3 3
5 3 2 2 3 3 3
5 3 2 2 3 3 3
5 3 2 2 3 3 3
5 3 2 2 3 3 3
5 3 2 2 3 3 3
5 3 2 2 3 3 3
5 3 2 2 3 3 3
5 3 2 2 3 3 3
5 3 2 2 3 3 3
5 3 2 2 3 3 3
5 3 2 2 3 3 3
5 3 2 2 3 3 3
5 3 2 2 3 3 3
5 3 2 2 3 3 3
5 3 2 2 3 3 3
5 3 2 2 3 3 3
5 3 2 2 3 3 3
5 3 2 2 3 3 3
5 3 2 2 3 3 3
5 3 2 2 3 3 3
5 3 2 2 3 3 3
5 3 2 2 3 3 3
5 3 2 2 3 3 3
5 3 2 2 3 3 3
5 3 2 2 3 3 3
5 3 2 2 3 3 3
5 3 2 2 3 3 3
5 3 2 2 3 3 3
5 3 2 2 3 3 3
5 3 2 2 3 3 3
5 3 2 2 3 3 3
5 3 2 2 3 3 3
5 3 2 2 3 3 3
5 3 2 2 3 3 3
5 3 2 2 3 3 3
5 3 2 2 3 3 3
5 3 2 2 3 3 3
5 3 2 2 3 3 3
5 3 2 2 3 3 3
5 3 2 2 3 3 3
5 3 2 2 3 3 3
5 3 2 2 3 3 3
5 3 2 2 3 3 3
5 3 2 2 3 3 3
5 3 2 2 3 3 3
5 3 2 2 3 3 3
5 3 2 2 3 3 3
5 3 2 2 3 3 3
5 3 2 2 3 3 3
5 3 2 2 3 3 3
5 3 2 2 3 3 3
5 3 2 2 3 3 3
5 3 2 2 3 3 3
5 3 2 2 3 3 3
5 3 2 2 3 3 3
5 3 2 2 3 3 3
5 3 2 2 3 3 3
5 3 2 2 3 3 3
5 3 2 2 3 3 3
5 3 2 2 3 3 3
5 3 2 2 3 3 3
5 3 2 2 3 3 3
5 3 2 2 3 3 3
5 3 2 2 3 3 3
5 3 2 2 3 3 3
5 3 2 2 3 3 3
5 3 2 2 3 3 3
5 3 2 2 3 3 3
5 3 2 2 3 3 3
5 3 2 2 3 3 3
5 3 2 2 3 3 3
5 3 2 2 3 3 3
5 3 2 2 3 3 3
5 3 2 2 3 3 3
5 3 2 2 3 3 3
5 3 2 2 3 3 3
5 3 2 2 3 3 3
5 3 2 2 3 3 3
5 3 2 2 3 3 3
5 3 2 2 3 3 3
5 3 2 2 3 3 3
5 3 2 2 3 3 3
5 3 2 2 3 3 3
5 3 2 2 3 3 3
5 3 2 2 3 3 3
5 3 2 2 3 3 3
5 3 2 2 3 3 3
5 3 2 2 3 3 3
5 3 2 2 3 3 3
5 3 2 2 3 3 3
5 3 2 2 3 3 3
5 3 2 2 3 3 3
5 3 2 2 3 3 3
5 3 2 2 3 3 3
5 3 2 2 3 3 3
5 3 2 2 3 3 3
5 3 2 2 3 3 3
5 3 2 2 3 3 3
5 3 2 2 3 3 3
5 3 2 2 3 3 3
5 3 2 2 3 3 3
5 3 2 2 3 3 3
5 3 2 2 3 3 3
5 3 2 2 3 3 3
5 3 2 2 3 3 3
5 3 2 2 3 3 3
5 3 2 2 3 3 3
5 3 2 2 3 3 3
5 3 2 2 3 3 3
5 3 2 2 3 3 3
5 3 2 2 3 3 3
5 3 2 2 3 3 3
5 3 2 2 3 3 3
5 3 2 2 3 3 3
5 3 2 2 3 3 3
5 3 2 2 3 3 3
5 3 2 2 3 3 3
5 3 2 2 3 3 3
5 3 2 2 3 3 3
5 3 2 2 3 3 3
5 3 2 2 3 3 3
5 3 2 2 3 3 3
5 3 2 2 3 3 3
5 3 2 2 3 3 3
5 3 2 2 3 3 3
5 3 2 2 3 3 3
5 3 2 2 3 3 3
5 3 2 2 3 3 3
5 3 2 2 3 3 3
5 3 2 2 3 3 3
5 3 2 2 3 3 3
5 3 2 2 3 3 3
5 3 2 2 3 3 3
5 3 2 2 3 3 3
5 3 2 2 3 3 3
5 3 2 2 3 3 3
5 3 2 2 3 3 3
5 3 2 2 3 3 3
5 3 2 2 3 3 3
5 3 2 2 3 3 3
5 3 2 2 3 3 3
5 3 2 2 3 3 3
5 3 2 2 3 3 3
5 3 2 2 3 3 3
5 3 2 2 3 3 3
5 3 2 2 3 3 3
5 3 2 2 3 3 3
5 3 2 2 3 3 3
5 3 2 2 3 3 3
5 3 2 2 3 3 3
5 3 2 2 3 3 3
5 3 2 2 3 3 3
5 3 2 2 3 3 3
5 3 2 2 3 3 3
5 3 2 2 3 3 3
5 3 2 2 3 3 3
5 3 2 2 3 3 3
5 3 2 2 3 3 3
5 3 2 2 3 3 3
5 3 2 2 3 3 3
5 3 2 2 3 3 3
5 3 2 2 3 3 3
5 3 2 2 3 3 3
5 3 2 2 3 3 3
5 3 2 2 3 3 3
5 3 2 2 3 3 3
5 3 2 2 3 3 3
5 3 2 2 3 3 3
5 3 2 2 3 3 3
5 3 2 2 3 3 3
5 3 2 2 3 3 3
5 3 2 2 3 3 3
5 3 2 2 3 3 3
5 3 2 2 3 3 3
5 3 2 2 3 3 3
5 3 2 2 3 3 3
5 3 2 2 3 3 3
5 3 2 2 3 3 3
5 3 2 2 3 3 3
5 3 2 2 3 3 3
5 3 2 2 3 3 3
5 3 2 2 3 3 3
5 3 2 2 3 3 3
5 3 2 2 3 3 3
5 3 2 2 3 3 3
5 3 2 2 3 3 3
5 3 2 2 3 3 3
5 3 2 2 3 3 3
5 3 2 2 3 3 3
5 3 2 2 3 3 3
5 3 2 2 3 3 3
5 3 2 2 3 3 3
5 3 2 2 3 3 3
5 3 2 2 3 3 3
5 3 2 2 3 3 3
5 3 2 2 3 3 3
5 3 2 2 3 3 3
5 3 2 2 3 3 3
5 3 2 2 3 3 3
5 3 2 2 3 3 3
5 3 2 2 3 3 3
5 3 2 2 3 3 3
5 3 2 2 3 3 3
5 3 2 2 3 3 3
5 3 2 2 3 3 3
5 3 2 2 3 3 3
5 3 2 2 3 3 3
5 3 2 2 3 3 3
5 3 2 2 3 3 3
5 3 2 2 3 3 3
5 3 2 2 3 3 3
5 3 2 2 3 3 3
5 3 2 2 3 3 3
5 3 2 2 3 3 3
5 3 3 2 3 3 3
5 3 3 2 3 3 3
5 3 3 2 3 3 3
5 3 3 2 3 3 3
5 3 3 2 3 3 3
5 3 3 2 3 3 3
5 3 3 2 3 3 3
5 3 3 2 3 3 3
5 3 3 2 3 3 3
5 3 3 2 3 3 3
5 3 3 2 3 3 3
5 3 3 2 3 3 3
5 3 3 2 3 3 3
5 3 3 2 3 3 3
5 3 3 2 3 3 3
5 3 3 2 3 3 3
5 3 3 2 3 3 3
5 3 3 2 3 3 3
5 3 3 2 3 3 3
5 3 3 2 3 3 3
5 3 3 2 3 3 3
5 3 3 2 3 3 3
5 3 3 2 3 3 3
5 3 3 2 3 3 3
5 3 3 2 3 3 3
5 3 3 2 3 3 3
5 3 3 2 3 3 3
5 3 3 2 3 3 3
5 3 3 2 3 3 3
5 3 3 2 3 3 3
5 3 3 2 3 3 3
5 3 3 2 3 3 3
5 3 3 2 3 3 3
5 3 3 2 3 3 3
5 3 3 2 3 3 3
5 3 3 2 3 3 3
5 3 3 2 3 3 3
5 3 3 2 3 3 3
5 3 3 2 3 3 3
5 3 3 2 3 3 3
5 3 3 2 3 3 3
5 3 3 2 3 3 3
5 3 3 2 3 3 3
5 3 3 2 3 3 3
5 3 3 2 3 3 3
5 3 3 2 3 3 3
5 3 3 2 3 3 3
5 3 3 2 3 3 3
5 3 3 2 3 3 3
5 3 3 2 3 3 3
5 3 3 2 3 3 3
5 3 3 2 3 3 3
5 3 3 2 3 3 3
5 3 3 2 3 3 3
5 3 3 2 3 3 3
5 3 3 2 3 3 3
5 3 3 2 3 3 3
5 3 3 2 3 3 3
5 3 3 2 3 3 3
5 3 3 2 3 3 3
5 3 3 2 3 3 3
5 3 3 2 3 3 3
5 3 3 2 3 3 3
5 3 3 2 3 3 3
5 3 3 2 3 3 3
5 3 3 2 3 3 3
5 3 3 2 3 3 3
5 3 3 2 3 3 3
5 3 3 2 3 3 3
5 3 3 2 3 3 3
5 3 3 2 3 3 3
5 3 3 2 3 3 3
5 3 3 2 3 3 3
5 3 3 2 3 3 3
5 3 3 2 3 3 3
5 3 3 2 3 3 3
5 3 3 2 3 3 3
5 3 3 2 3 3 3
5 3 3 2 3 3 3
5 3 3 2 3 3 3
5 3 3 2 3 3 3
5 3 3 2 3 3 3
5 3 3 2 3 3 3
5 3 3 2 3 3 3
5 3 3 2 3 3 3
5 3 3 2 3 3 3
5 3 3 2 3 3 3
5 3 3 2 3 3 3
5 3 3 2 3 3 3
5 3 3 2 3 3 3
5 3 3 2 3 3 3
5 3 3 2 3 3 3
5 3 3 2 3 3 3
5 3 3 2 3 3 3
5 3 3 2 3 3 3
5 3 3 2 3 3 3
5 3 3 2 3 3 3
5 3 3 2 3 3 3
5 3 3 2 3 3 3
5 3 3 2 3 3 3
5 3 3 2 3 3 3
5 3 3 2 3 3 3
5 3 3 2 3 3 3
5 3 3 2 3 3 3
5 3 3 2 3 3 3
5 3 3 2 3 3 3
5 3 3 2 3 3 3
5 3 3 2 3 3 3
5 3 3 2 3 3 3
5 3 3 2 3 3 3
5 3 3 2 3 3 3
5 3 3 2 3 3 3
5 3 3 2 3 3 3
5 3 3 2 3 3 3
5 3 3 2 3 3 3
5 3 3 3 3 3 3
5 3 3 3 3 3 3
5 3 3 3 3 3 3
5 3 3 3 3 3 3
5 3 3 3 3 3 3
5 3 3 3 3 3 3
5 3 3 3 3 3 3
5 3 3 3 3 3 3
5 3 3 3 3 3 3
5 3 3 3 3 3 3
5 3 3 3 3 3 3
5 3 3 3 3 3 3
5 3 3 3 3 3 3
5 3 3 3 3 3 3
5 3 3 3 3 3 3
5 3 3 3 3 3 3
5 3 3 3 3 3 3
5 3 3 3 3 3 3
5 3 3 3 3 3 3
5 3 3 3 3 3 3
5 3 3 3 3 3 3
5 3 3 3 3 3 3
5 3 3 3 3 3 3
5 3 3 3 3 3 3
5 3 3 3 3 3 3
5 3 3 3 3 3 3
5 3 3 3 3 3 3
5 3 3 3 3 3 3
5 3 3 3 3 3 3
5 3 3 3 3 3 3
5 3 3 3 3 3 3
5 3 3 3 3 3 3
5 3 3 3 3 3 3
5 3 3 3 3 3 3
5 3 3 3 3 3 3
5 3 3 3 3 3 3
5 3 3 3 3 3 3
5 3 3 3 3 3 3
5 3 3 3 3 3 3
5 3 3 3 3 3 3
5 3 3 3 3 3 3
5 3 3 3 3 3 3
5 3 3 3 3 3 3
5 3 3 3 3 3 3
5 3 3 3 3 3 3
5 3 3 3 3 3 3
5 3 3 3 3 3 3
5 3 3 3 3 3 3
5 3 3 3 3 3 3
5 3 3 3 3 3 3
5 3 3 3 3 3 3
5 3 3 3 3 3 3
5 3 3 3 3 3 3
5 3 3 3 3 3 3
5 3 3 3 3 3 3
5 3 3 3 3 3 3
5 3 3 3 3 3 3
5 3 3 3 3 3 3
5 3 3 3 3 3 3
5 3 3 3 3 3 3
5 3 3 3 3 3 3
5 3 3 3 3 3 3
5 3 3 3 3 3 3
5 3 3 3 3 3 3
5 3 3 3 3 3 3
5 3 3 3 3 3 3
5 3 3 3 3 3 3
5 3 3 3 3 3 3
5 3 3 3 3 3 3
5 3 3 3 3 3 3
5 3 3 3 3 3 3
5 3 3 3 3 3 3
5 3 3 3 3 3 3
5 3 3 3 3 3 3
5 3 3 3 3 3 3
5 3 3 3 3 3 3
5 3 3 3 3 3 3
5 3 3 3 3 3 3
5 3 3 3 3 3 3
5 3 3 3 3 3 3
5 3 3 3 3 3 3
5 3 3 3 3 3 3
5 3 3 3 3 3 3
5 3 3 3 3 3 3
5 3 3 3 3 3 3
5 3 3 3 3 3 3
5 3 3 3 3 3 3
5 3 3 3 3 3 3
5 3 3 3 3 3 3
5 3 3 3 3 3 3
5 3 3 3 3 3 3
5 3 3 3 3 3 3
5 3 3 3 3 3 3
5 3 3 3 3 3 3
5 3 3 3 3 3 3
5 3 3 3 3 3 3
5 3 3 3 3 3 3
5 3 3 3 3 3 3
5 3 3 3 3 3 3
5 3 3 3 3 3 3
5 3 3 3 3 3 3
5 3 3 3 3 3 3
5 3 3 3 3 3 3
5 3 3 3 3 3 3
5 3 3 3 3 3 3
5 3 3 3 3 3 3
5 3 3 3 3 3 3
5 3 3 3 3 3 3
5 3 3 3 3 3 3
5 3 3 3 3 3 3
5 3 3 3 3 3 3
5 3 3 3 3 3 3
5 3 3 3 3 3 3
5 3 3 3 3 3 3
5 3 3 3 3 3 3
5 3 3 3 3 3 3
5 3 3 3 3 3 3
5 3 3 3 3 3 3
5 3 3 3 3 3 3
5 3 3 3 3 3 3
5 3 3 3 3 3 3
5 3 3 3 3 3 3
5 3 3 3 3 3 3
5 3 3 3 3 3 3
5 3 3 3 3 3 3
5 3 3 3 3 3 3
5 3 3 3 3 3 3
5 3 3 3 3 3 3
5 3 3 3 3 3 3
5 3 3 3 3 3 3
5 3 3 3 3 3 3
5 3 3 3 3 3 3
5 3 3 3 3 3 3
5 3 3 3 3 3 3
5 3 3 3 3 3 3
5 3 3 3 3 3 3
5 3 3 3 3 3 3
5 3 3 3 3 3 3
5 3 3 3 3 3 3
5 3 3 3 3 3 3
5 3 3 3 3 3 3
5 3 3 3 3 3 3
5 3 3 3 3 3 3
5 3 3 3 3 3 3
5 3 3 3 3 3 3
5 3 3 3 3 3 3
5 3 3 3 3 3 3
5 3 3 3 3 3 3
5 3 3 3 3 3 3
5 3 3 3 3 3 3
5 3 3 3 3 3 3
5 3 3 3 3 3 3
5 3 3 3 3 3 3
5 3 3 3 3 3 3
5 3 3 3 3 3 3
5 3 3 3 3 3 3
5 3 3 3 3 3 3
5 3 3 3 3 3 3
5 3 3 3 3 3 3
5 3 3 3 3 3 3
5 3 3 3 3 3 3
5 3 3 3 3 3 3
5 3 3 3 3 3 3
5 3 3 3 3 3 3
5 3 3 3 3 3 3
5 3 3 3 3 3 3
5 3 3 3 3 3 3
5 3 3 3 3 3 3
5 3 3 3 3 3 3
5 3 3 3 3 3 3
5 3 3 3 3 3 3
5 3 3 3 3 3 3
5 3 3 3 3 3 3
5 3 3 3 3 3 3
5 3 3 3 3 3 3
5 3 3 3 3 3 3
5 3 3 3 3 3 3
5 3 3 3 3 3 3
5 3 3 3 3 3 3
5 3 3 3 3 3 3
5 3 3 3 3 3 3
5 3 3 3 3 3 3
5 3 3 3 3 3 3
5 3 3 3 3 3 3
5 3 3 3 3 3 3
5 3 3 3 3 3 3
5 3 3 3 3 3 3
5 3 3 3 3 3 3
5 3 3 3 3 3 3
5 3 3 3 3 3 3
5 3 3 3 3 3 3
5 3 3 3 3 3 3
5 3 3 3 3 3 3
5 3 3 3 3 3 3
5 3 3 3 3 3 3
5 3 3 3 3 3 3
5 3 3 3 3 3 3
5 3 3 3 3 3 3
5 3 3 3 3 3 3
5 3 3 3 3 3 3
5 3 3 3 3 3 3
5 3 3 3 3 3 3
5 3 3 3 3 3 3
5 3 3 3 3 3 3
5 3 3 3 3 3 3
5 3 3 3 3 3 3
5 3 3 3 3 3 3
5 3 3 3 3 3 3
5 3 3 3 3 3 3
5 3 3 3 3 3 3
5 3 3 3 3 3 3
5 3 3 3 3 3 3
5 3 3 3 3 3 3
5 3 3 3 3 3 3
5 3 3 3 3 3 3
5 3 3 3 3 3 3
5 3 3 3 3 3 3
5 3 3 3 3 3 3
5 3 3 3 3 3 3
5 3 3 3 3 3 3
5 3 3 3 3 3 3
5 3 3 3 3 3 3
5 3 3 3 3 3 3
5 3 3 3 3 3 3
5 3 3 3 3 3 3
5 3 3 3 3 3 3
5 3 3 3 3 3 3
5 3 3 3 3 3 3
5 3 3 3 3 3 3
5 3 3 3 3 3 3
5 3 3 3 3 3 3
5 3 3 3 3 3 3
5 3 3 3 3 3 3
5 3 3 3 3 3 3
5 3 3 3 3 3 3
5 3 3 3 3 3 3
5 3 3 3 3 3 3
5 3 3 3 3 3 3
5 3 3 3 3 3 3
5 3 3 3 3 3 3
5 3 3 3 3 3 3
5 3 3 3 3 3 3
5 3 3 3 3 3 3
5 3 3 3 3 3 3
5 3 3 3 3 3 3
5 3 3 3 3 3 3
5 3 3 3 3 3 3
5 3 3 3 3 3 3
5 3 3 3 3 3 3
5 3 3 3 3 3 3
5 3 3 3 3 3 3
5 3 3 3 3 3 3
5 3 3 3 3 3 3
5 3 3 3 3 3 3
5 3 3 3 3 3 3
5 3 3 3 3 3 3
5 3 3 3 3 3 3
5 3 3 3 3 3 3
5 3 3 3 3 3 3
5 3 3 3 3 3 3
5 3 3 3 3 3 3
5 3 3 3 3 3 3
5 3 3 3 3 3 3
5 3 3 3 3 3 3
5 3 3 3 3 3 3
5 3 3 3 3 3 3
5 3 3 3 3 3 3
5 3 3 3 3 3 3
5 3 3 3 3 3 3
5 3 3 3 3 3 3
5 3 3 3 3 3 3
5 3 3 3 3 3 3
5 3 3 3 3 3 3
5 3 3 3 3 3 3
5 3 3 3 3 3 3
5 3 3 3 3 3 3
5 3 3 3 3 3 3
5 3 3 3 3 3 3
5 3 3 3 3 3 3
5 3 3 3 3 3 3
5 3 3 3 3 3 3
5 3 3 3 3 3 3
5 3 3 3 3 3 3
5 3 3 3 3 3 3
5 3 3 3 3 3 3
5 3 3 3 3 3 3
5 3 3 3 3 3 3
5 3 3 3 3 3 3
5 3 3 3 3 3 3
5 3 3 3 3 3 3
5 3 3 3 3 3 3
5 3 3 3 3 3 3
5 3 3 3 3 3 3
5 3 3 3 3 3 3
5 3 3 3 3 3 3
5 3 3 3 3 3 3
5 3 3 3 3 3 3
5 3 3 3 3 3 3
5 3 3 3 3 3 3
5 3 3 3 3 3 3
5 3 3 3 3 3 3
5 3 3 3 3 3 3
5 3 3 3 3 3 3
5 3 3 3 3 3 3
5 3 3 3 3 3 3
5 3 3 3 3 3 3
5 3 3 3 3 3 3
5 3 3 3 3 3 3
5 3 3 3 3 3 3
5 3 3 3 3 3 3
5 3 3 3 3 3 3
5 3 3 3 3 3 3
5 3 3 3 3 3 3
5 3 3 3 3 3 3
5 3 3 3 3 3 3
5 3 3 3 3 3 3
5 3 3 3 3 3 3
5 3 3 3 3 3 3
5 3 3 3 3 3 3
5 3 3 3 3 3 3
5 3 3 3 3 3 3
5 3 3 3 3 3 3
5 3 3 3 3 3 3
5 3 3 3 3 3 3
5 3 3 3 3 3 3
5 3 3 3 3 3 3
5 3 3 3 3 3 3
5 3 3 3 3 3 3
5 3 3 3 3 3 3
5 3 3 3 3 3 3
5 3 3 3 3 3 3
5 3 3 3 3 3 3
5 3 3 3 3 3 3
5 3 3 3 3 3 3
5 3 3 3 3 3 3
5 3 3 3 3 3 3
5 3 3 3 3 3 3
5 3 3 3 3 3 3
5 3 3 3 3 3 3
5 3 3 3 3 3 3
5 3 3 3 3 3 3
5 3 3 3 3 3 3
5 3 3 3 3 3 3
5 3 3 3 3 3 3
5 3 3 3 3 3 3
5 3 3 3 3 3 3
5 3 3 3 3 3 3
5 3 3 3 3 3 3
5 3 3 3 3 3 3
5 3 3 3 3 3 3
5 3 3 3 3 3 3
5 3 3 3 3 3 3
5 3 3 3 3 3 3
5 3 3 3 3 3 3
5 3 3 3 3 3 3
5 3 3 3 3 3 3
5 3 3 3 3 3 3
5 3 3 3 3 3 3
5 3 3 3 3 3 3
5 3 3 3 3 3 3
5 3 3 3 3 3 3
5 3 3 3 3 3 3
5 3 3 3 3 3 3
5 3 3 3 3 3 3
5 3 3 3 3 3 3
5 3 3 3 3 3 3
5 3 3 3 3 3 3
5 3 3 3 3 3 3
5 3 3 3 3 3 3
5 3 3 3 3 3 3
5 3 3 3 3 3 3
5 3 3 3 3 3 3
5 3 3 3 3 3 3
5 3 3 3 3 3 3
5 3 3 3 3 3 3
5 3 3 3 3 3 3
5 3 3 3 3 3 3
5 3 3 3 3 3 3
5 3 3 3 3 3 3
5 3 3 3 3 3 3
5 3 3 3 3 3 3
5 3 3 3 3 3 3
5 3 3 3 3 3 3
5 3 3 3 3 3 3
5 3 3 3 3 3 3
5 3 3 3 3 3 3
5 3 3 3 3 3 3
5 3 3 3 3 3 3
5 3 3 3 3 3 3
5 3 3 3 3 3 3
5 3 3 3 3 3 3
5 3 3 3 3 3 3
5 3 3 3 3 3 3
5 3 3 3 3 3 3
5 3 3 3 3 3 3
5 3 3 3 3 3 3
5 3 3 3 3 3 3
5 3 3 3 3 3 3
5 3 3 3 3 3 3
5 3 3 3 3 3 3
5 3 3 3 3 3 3
5 3 3 3 3 3 3
5 3 3 3 3 3 3
5 3 3 3 3 3 3
5 3 3 3 3 3 3
5 3 3 3 3 3 3
5 3 3 3 3 3 3
5 3 3 3 3 3 3
5 3 3 3 3 3 3
5 3 3 3 3 3 3
5 3 3 3 3 3 3
5 3 3 3 3 3 3
5 3 3 3 3 3 3
5 3 3 3 3 3 3
5 3 3 3 3 3 3
5 3 3 3 3 3 3
5 3 3 3 3 3 3
5 3 3 3 3 3 3
5 3 3 3 3 3 3
5 3 3 3 3 3 3
5 3 3 3 3 3 3
5 3 3 3 3 3 3
5 3 3 3 3 3 3
5 3 3 3 3 3 3
5 3 3 3 3 3 3
5 3 3 3 3 3 3
5 3 3 3 3 3 3
5 3 3 3 3 3 3
5 3 3 3 3 3 3
5 3 3 3 3 3 3
5 3 3 3 3 3 3
5 3 3 3 3 3 3
5 3 3 3 3 3 3
5 3 3 3 3 3 3
5 3 3 3 3 3 3
5 3 3 3 3 3 3
5 3 3 3 3 3 3
5 3 3 3 3 3 3
5 3 3 3 3 3 3
5 3 3 3 3 3 3
5 3 3 3 3 3 3
5 3 3 3 3 3 3
5 3 3 3 3 3 3
5 3 3 3 3 3 3
5 3 3 3 3 3 3
5 3 3 3 3 3 3
5 3 3 3 3 3 3
5 3 3 3 3 3 3
5 3 3 3 3 3 3
5 3 3 3 3 3 3
5 3 3 3 3 3 3
5 3 3 3 3 3 3
5 3 3 3 3 3 3
5 3 3 3 3 3 3
5 3 3 3 3 3 3
5 3 3 3 3 3 3
5 3 3 3 3 3 3
5 3 3 3 3 3 3
5 3 3 3 3 3 3
5 3 3 3 3 3 3
5 3 3 3 3 3 3
5 3 3 3 3 3 3
5 3 3 3 3 3 3
5 3 3 3 3 3 3
5 3 3 3 3 3 3
5 3 3 3 3 3 3
5 3 3 3 3 3 3
5 3 3 3 3 3 3
5 3 3 3 3 3 3
5 3 3 3 3 3 3
5 3 3 3 3 3 3
5 3 3 3 3 3 3
5 3 3 3 3 3 3
5 3 3 3 3 3 3
5 3 3 3 3 3 3
5 3 3 3 3 3 3
5 3 3 3 3 3 3
5 3 3 3 3 3 3
5 3 3 3 3 3 3
5 3 3 3 3 3 3
5 3 3 3 3 3 3
5 3 3 3 3 3 3
5 3 3 3 3 3 3
5 3 3 3 3 3 3
5 3 3 3 3 3 3
5 3 3 3 3 3 3
5 3 3 3 3 3 3
5 3 3 3 3 3 3
5 3 3 3 3 3 3
5 3 3 3 3 3 3
5 3 3 3 3 3 3
5 3 3 3 3 3 3
5 3 3 3 3 3 3
5 3 3 3 3 3 3
5 3 3 3 3 3 3
5 3 3 3 3 3 3
5 3 3 3 3 3 3
5 3 3 3 3 3 3
5 3 3 3 3 3 3
5 3 3 3 3 3 3
5 3 3 3 3 3 3
5 3 3 3 3 3 3
5 3 3 3 3 3 3
5 3 3 3 3 3 3
5 3 3 3 3 3 3
5 3 3 3 3 3 3
5 3 3 3 3 3 3
5 3 3 3 3 3 3
5 3 3 3 3 3 3
5 3 3 3 3 3 3
5 3 3 3 3 3 3
5 3 3 3 3 3 3
5 3 3 3 3 3 3
5 3 3 3 3 3 3
5 3 3 3 3 3 3
5 3 3 3 3 3 3
5 3 3 3 3 3 3
5 3 3 3 3 3 3
5 3 3 3 3 3 3
5 3 3 3 3 3 3
5 3 3 3 3 3 3
5 3 3 3 3 3 3
5 3 3 3 3 3 3
5 3 3 3 3 3 3
5 3 3 3 3 3 3
5 3 3 3 3 3 3
5 3 3 3 3 3 3
5 3 3 3 3 3 3
5 3 3 3 3 3 3
5 3 3 3 3 3 3
5 3 3 3 3 3 3
5 3 3 3 3 3 3
5 3 3 3 3 3 3
5 3 3 3 3 3 3
5 3 3 3 3 3 3
5 3 3 3 3 3 3
5 3 3 3 3 3 3
5 3 3 3 3 3 3
5 3 3 3 3 3 3
5 3 3 3 3 3 3
5 3 3 3 3 3 3
5 3 3 3 3 3 3
5 3 3 3 3 3 3
5 3 3 3 3 3 3
5 3 3 3 3 3 3
5 3 3 3 3 3 3
5 3 3 3 3 3 3
5 3 3 3 3 3 3
5 3 3 3 3 3 3
5 3 3 3 3 3 3
5 3 3 3 3 3 3
5 3 3 3 3 3 3
5 3 3 3 3 3 3
5 3 3 3 3 3 3
5 3 3 3 3 3 3
5 3 3 3 3 3 3
5 3 3 3 3 3 3
5 3 3 3 3 3 3
5 3 3 3 3 3 3
5 3 3 3 3 3 3
5 3 3 3 3 3 3
5 3 3 3 3 3 3
5 3 3 3 3 3 3
5 3 3 3 3 3 3
5 3 3 3 3 3 3
5 3 3 3 3 3 3
5 3 3 3 3 3 3
5 3 3 3 3 3 3
5 3 3 3 3 3 3
5 3 3 3 3 3 3
5 3 3 3 3 3 3
5 3 3 3 3 3 3
5 3 3 3 3 3 3
5 3 3 3 3 3 3
5 3 3 3 3 3 3
5 3 3 3 3 3 3
5 3 3 3 3 3 3
5 3 3 3 3 3 3
5 3 3 3 3 3 3
5 3 3 3 3 3 3
5 3 3 3 3 3 3
5 3 3 3 3 3 3
5 3 3 3 3 3 3
5 3 3 3 3 3 3
5 3 3 3 3 3 3
5 3 3 3 3 3 3
5 3 3 3 3 3 3
5 3 3 3 3 3 3
5 3 3 3 3 3 3
5 3 3 3 3 3 3
5 3 3 3 3 3 3
5 3 3 3 3 3 3
5 3 3 3 3 3 3
5 3 3 3 3 3 3
5 3 3 3 3 3 3
5 3 3 3 3 3 3
5 3 3 3 3 3 3
5 3 3 3 3 3 3
5 3 3 3 3 3 3
5 3 3 3 3 3 3
5 3 3 3 3 3 3
5 3 3 3 3 3 3
5 3 3 3 3 3 3
5 3 3 3 3 3 3
5 3 3 3 3 3 3
5 3 3 3 3 3 3
5 3 3 3 3 3 3
5 3 3 3 3 3 3
5 3 3 3 3 3 3
5 3 3 3 3 3 3
5 3 3 3 3 3 3
5 3 3 3 3 3 3
5 3 3 3 3 3 3
5 3 3 3 3 3 3
5 3 3 3 3 3 3
5 3 3 3 3 3 3
5 3 3 3 3 3 3
5 3 3 3 3 3 3
5 3 3 3 3 3 3
5 3 3 3 3 3 3
5 3 3 3 3 3 3
5 3 3 3 3 3 3
5 3 3 3 3 3 3
5 3 3 3 3 3 3
5 3 3 3 3 3 3
5 3 3 3 3 3 3
5 3 3 3 3 3 3
5 3 3 3 3 3 3
5 3 3 3 3 3 3
5 3 3 3 3 3 3
5 3 3 3 3 3 3
5 3 3 3 3 3 3
5 3 3 3 3 3 3
5 3 3 3 3 3 3
5 3 3 3 3 3 3
5 3 3 3 3 3 3
5 3 3 3 3 3 3
5 3 3 3 3 3 3
5 3 3 3 3 3 3
5 3 3 3 3 3 3
5 3 3 3 3 3 3
5 3 3 3 3 3 3
5 3 3 3 3 3 3
5 3 3 3 3 3 3
5 3 3 3 3 3 3
5 3 3 3 3 3 3
5 3 3 3 3 3 3
5 3 3 3 3 3 3
5 3 3 3 3 3 3
5 3 3 3 3 3 3
5 3 3 3 3 3 3
5 3 3 3 3 3 3
5 3 3 3 3 3 3
5 3 3 3 3 3 3
5 3 3 3 3 3 3
5 3 3 3 3 3 3
5 3 3 3 3 3 3
5 3 3 3 3 3 3
5 3 3 3 3 3 3
5 3 3 3 3 3 3
5 3 3 3 3 3 3
5 3 3 3 3 3 3
5 3 3 3 3 3 3
5 3 3 3 3 3 3
5 3 3 3 3 3 3
5 3 3 3 3 3 3
5 3 3 3 3 3 3
5 3 3 3 3 3 3
5 3 3 3 3 3 3
5 3 3 3 3 3 3
5 3 3 3 3 3 3
5 3 3 3 3 3 3
5 3 3 3 3 3 3
5 3 3 3 3 3 3
5 3 3 3 3 3 3
5 3 3 3 3 3 3
5 3 3 3 3 3 3
5 3 3 3 3 3 3
5 3 3 3 3 3 3
5 3 3 3 3 3 3
5 3 3 3 3 3 3
5 3 3 3 3 3 3
5 3 3 3 3 3 3
5 3 3 3 3 3 3
5 3 3 3 3 3 3
5 3 3 3 3 3 3
5 3 3 3 3 3 3
5 3 3 3 3 3 3
5 3 3 3 3 3 3
5 3 3 3 3 3 3
5 3 3 3 3 3 3
5 3 3 3 3 3 3
5 3 3 3 3 3 3
5 3 3 3 3 3 3
5 3 3 3 3 3 3
5 3 3 3 3 3 3
5 3 3 3 3 3 3
5 3 3 3 3 3 3
5 3 3 3 3 3 3
5 3 3 3 3 3 3
5 3 3 3 3 3 3
5 3 3 3 3 3 3
5 3 3 3 3 3 3
5 3 3 3 3 3 3
5 3 3 3 3 3 3
5 3 3 3 3 3 3
5 3 3 3 3 3 3
5 3 3 3 3 3 3
5 3 3 3 3 3 3
5 3 3 3 3 3 3
5 3 3 3 3 3 3
5 3 3 3 3 3 3
5 3 3 3 3 3 3
5 3 3 3 3 3 3
5 3 3 3 3 3 3
5 3 3 3 3 3 3
5 3 3 3 3 3 3
5 3 3 3 3 3 3
5 3 3 3 3 3 3
5 3 3 3 3 3 3
5 3 3 3 3 3 3
5 3 3 3 3 3 3
5 3 3 3 3 3 3
5 3 3 3 3 3 3
5 3 3 3 3 3 3
5 3 3 3 3 3 3
5 3 3 3 3 3 3
5 3 3 3 3 3 3
5 3 3 3 3 3 3
5 3 3 3 3 3 3
5 3 3 3 3 3 3
5 3 3 3 3 3 3
5 3 3 3 3 3 3
5 3 3 3 3 3 3
5 3 3 3 3 3 3
5 3 3 3 3 3 3
5 3 3 3 3 3 3
5 3 3 3 3 3 3
5 3 3 3 3 3 3
5 3 3 3 3 3 3
5 3 3 3 3 3 3
5 3 3 3 3 3 3
5 3 3 3 3 3 3
5 3 3 3 3 3 3
5 3 3 3 3 3 3
5 3 3 3 3 3 3
5 3 3 3 3 3 3
5 3 3 3 3 3 3
5 3 3 3 3 3 3
5 3 3 3 3 3 3
5 3 3 3 3 3 3
5 3 3 3 3 3 3
5 3 3 3 3 3 3
5 3 3 3 3 3 3
5 3 3 3 3 3 3
5 3 3 3 3 3 3
5 3 3 3 3 3 3
5 3 3 3 3 3 3
5 3 3 3 3 3 3
5 3 3 3 3 3 3
5 3 3 3 3 3 3
5 3 3 3 3 3 3
5 3 3 3 3 3 3
5 3 3 3 3 3 3
5 3 3 3 3 3 3
5 3 3 3 3 3 3
5 3 3 3 3 3 3
5 3 3 3 3 3 3
5 3 3 3 3 3 3
5 3 3 3 3 3 3
5 3 3 3 3 3 3
5 3 3 3 3 3 3
5 3 3 3 3 3 3
5 3 3 3 3 3 3
5 3 3 3 3 3 3
5 3 3 3 3 3 3
5 3 3 3 3 3 3
5 3 3 3 3 3 3
5 3 3 3 3 3 3
5 3 3 3 3 3 3
5 3 3 3 3 3 3
5 3 3 3 3 3 3
5 3 3 3 3 3 3
5 3 3 3 3 3 3
5 3 3 3 3 3 3
5 3 3 3 3 3 3
5 3 3 3 3 3 3
5 3 3 3 3 3 3
5 3 3 3 3 3 3
5 3 3 3 3 3 3
5 3 3 3 3 3 3
5 3 3 3 3 3 3
5 3 3 3 3 3 3
5 3 3 3 3 3 3
5 3 3 3 3 3 3
5 3 3 3 3 3 3
5 3 3 3 3 3 3
5 3 3 3 3 3 3
5 3 3 3 3 3 3
5 3 3 3 3 3 3
5 3 3 3 3 3 3
5 3 3 3 3 3 3
5 3 3 3 3 3 3
5 3 3 3 3 3 3
5 3 3 3 3 3 3
5 3 3 3 3 3 3
5 3 3 3 3 3 3
5 3 3 3 3 3 3
5 3 3 3 3 3 3
5 3 3 3 3 3 3
5 3 3 3 3 3 3
5 3 3 3 3 3 3
5 3 3 3 3 3 3
5 3 3 3 3 3 3
5 3 3 3 3 3 3
5 3 3 3 3 3 3
5 3 3 3 3 3 3
5 3 3 3 3 3 3
5 3 3 3 3 3 3
5 3 3 3 3 3 3
5 3 3 3 3 3 3
5 3 3 3 3 3 3
5 3 3 3 3 3 3
5 3 3 3 3 3 3
5 3 3 3 3 3 3
5 3 3 3 3 3 3
5 3 3 3 3 3 3
5 3 3 3 3 3 3
5 3 3 3 3 3 3
5 3 3 3 3 3 3
5 3 3 3 3 3 3
5 3 3 3 3 3 3
5 3 3 3 3 3 3
5 3 3 3 3 3 3
5 3 3 3 3 3 3
5 3 3 3 3 3 3
5 3 3 3 3 3 3
5 3 3 3 3 3 3
5 3 3 3 3 3 3
5 3 3 3 3 3 3
5 3 3 3 3 3 3
5 3 3 3 3 3 3
5 3 3 3 3 3 3
5 3 3 3 3 3 3
5 3 3 3 3 3 3
5 3 3 3 3 3 3
5 3 3 3 3 3 3
5 3 3 3 3 3 3
5 3 3 3 3 3 3
5 3 3 3 3 3 3
5 3 3 3 3 3 3
5 3 3 3 3 3 3
5 3 3 3 3 3 3
5 3 3 3 3 3 3
5 3 3 3 3 3 3
5 3 3 3 3 3 3
5 3 3 3 3 3 3
5 3 3 3 3 3 3
5 3 3 3 3 3 3
5 3 3 3 3 3 3
5 3 3 3 3 3 3
5 3 3 3 3 3 3
5 3 3 3 3 3 3
5 3 3 3 3 3 3
5 3 3 3 3 3 3
5 3 3 3 3 3 3
5 3 3 3 3 3 3
5 3 3 3 3 3 3
5 3 3 3 3 3 3
5 3 3 3 3 3 3
5 3 3 3 3 3 3
5 3 3 3 3 3 3
5 3 3 3 3 3 3
5 3 3 3 3 3 3
5 3 3 3 3 3 3
5 3 3 3 3 3 3
5 3 3 3 3 3 3
5 3 3 3 3 3 3
5 3 3 3 3 3 3
5 3 3 3 3 3 3
5 3 3 3 3 3 3
5 3 3 3 3 3 3
5 3 3 3 3 3 3
5 3 3 3 3 3 3
5 3 3 3 3 3 3
5 3 3 3 3 3 3
5 3 3 3 3 3 3
5 3 3 3 3 3 3
5 3 3 3 3 3 3
5 3 3 3 3 3 3
5 3 3 3 3 3 3
5 3 3 3 3 3 3
5 3 3 3 3 3 3
5 3 3 3 3 3 3
5 3 3 3 3 3 3
5 3 3 3 3 3 3
5 3 3 3 3 3 3
5 3 3 3 3 3 3
5 3 3 3 3 3 3
5 3 3 3 3 3 3
5 3 3 3 3 3 3
5 3 3 3 3 3 3
5 3 3 3 3 3 3
5 3 3 3 3 3 3
5 3 3 3 3 3 3
5 3 3 3 3 3 3
5 3 3 3 3 3 3
5 3 3 3 3 3 3
5 3 3 3 3 3 3
5 3 3 3 3 3 3
5 3 3 3 3 3 3
5 3 3 3 3 3 3
5 3 3 3 3 3 3
5 3 3 3 3 3 3
5 3 3 3 3 3 3
5 3 3 3 3 3 3
5 3 3 3 3 3 3
5 3 3 3 3 3 3
5 3 3 3 3 3 3
5 3 3 3 3 3 3
5 3 3 3 3 3 3
5 3 3 3 3 3 3
5 3 3 3 3 3 3
5 3 3 3 3 3 3
5 3 3 3 3 3 3
5 3 3 3 3 3 3
5 3 3 3 3 3 3
5 3 3 3 3 3 3
5 3 3 3 3 3 3
5 3 3 3 3 3 3
5 3 3 3 3 3 3
5 3 3 3 3 3 3
5 3 3 3 3 3 3
5 3 3 3 3 3 3
5 3 3 3 3 3 3
5 3 3 3 3 3 3
5 3 3 3 3 3 3
5 3 3 3 3 3 3
5 3 3 3 3 3 3
5 3 3 3 3 3 3
5 3 3 3 3 3 3
5 3 3 3 3 3 3
5 3 3 3 3 3 3
5 3 3 3 3 3 3
5 3 3 3 3 3 3
5 3 3 3 3 3 3
5 3 3 3 3 3 3
5 3 3 3 3 3 3
5 3 3 3 3 3 3
5 3 3 3 3 3 3
5 3 3 3 3 3 3
5 3 3 3 3 3 3
5 3 3 3 3 3 3
5 3 3 3 3 3 3
5 3 3 3 3 3 3
5 3 3 3 3 3 3
5 3 3 3 3 3 3
5 3 3 3 3 3 3
5 3 3 3 3 3 3
5 3 3 3 3 3 3
5 3 3 3 3 3 3
5 3 3 3 3 3 3
5 3 3 3 3 3 3
5 3 3 3 3 3 3
5 3 3 3 3 3 3
5 3 3 3 3 3 3
5 3 3 3 3 3 3
5 3 3 3 3 3 3
5 3 3 3 3 3 3
5 3 3 3 3 3 3
5 3 3 3 3 3 3
5 3 3 3 3 3 3
5 3 3 3 3 3 3
5 3 3 3 3 3 3
5 3 3 3 3 3 3
5 3 3 3 3 3 3
5 3 3 3 3 3 3
5 3 3 3 3 3 3
5 3 3 3 3 3 3
5 3 3 3 3 3 3
5 3 3 3 3 3 3
5 3 3 3 3 3 3
5 3 3 3 3 3 3
5 3 3 3 3 3 3
5 3 3 3 3 3 3
5 3 3 3 3 3 3
5 3 3 3 3 3 3
5 3 3 3 3 3 3
5 3 3 3 3 3 3
5 3 3 3 3 3 3
5 3 3 3 3 3 3
5 3 3 3 3 3 3
5 3 3 3 3 3 3
5 3 3 3 3 3 3
5 3 3 3 3 3 3
5 3 3 3 3 3 3
5 3 3 3 3 3 3
5 3 3 3 3 3 3
5 3 3 3 3 3 3
5 3 3 3 3 3 3
5 3 3 3 3 3 3
5 3 3 3 3 3 3
5 3 3 3 3 3 3
5 3 3 3 3 3 3
5 3 3 3 3 3 3
5 3 3 3 3 3 3
5 3 3 3 3 3 3
5 3 3 3 3 3 3
5 3 3 3 3 3 3
5 3 3 3 3 3 3
5 3 3 3 3 3 3
5 3 3 3 3 3 3
5 3 3 3 3 3 3
5 3 3 3 3 3 3
5 3 3 3 3 3 3
5 3 3 3 3 3 3
5 3 3 3 3 3 3
5 3 3 3 3 3 3
5 3 3 3 3 3 3
5 3 3 3 3 3 3
5 3 3 3 3 3 3
5 3 3 3 3 3 3
5 3 3 3 3 3 3
5 3 3 3 3 3 3
5 3 3 3 3 3 3
5 3 3 3 3 3 3
5 3 3 3 3 3 3
5 3 3 3 3 3 3
5 3 3 3 3 3 3
5 3 3 3 3 3 3
5 3 3 3 3 3 3
5 3 3 3 3 3 3
5 3 3 3 3 3 3
5 3 3 3 3 3 3
5 3 3 3 3 3 3
5 3 3 3 3 3 3
5 3 3 3 3 3 3
5 3 3 3 3 3 3
5 3 3 3 3 3 3
5 3 3 3 3 3 3
5 3 3 3 3 3 3
5 3 3 3 3 3 3
5 3 3 3 3 3 3
5 3 3 3 3 3 3
5 3 3 3 3 3 3
5 3 3 3 3 3 3
5 3 3 3 3 3 3
5 3 3 3 3 3 3
5 3 3 3 3 3 3
5 3 3 3 3 3 3
5 3 3 3 3 3 3
5 3 3 3 3 3 3
5 3 3 3 3 3 3
5 3 3 3 3 3 3
5 3 3 3 3 3 3
5 3 3 3 3 3 3
5 3 3 3 3 3 3
5 3 3 3 3 3 3
5 3 3 3 3 3 3
5 3 3 3 3 3 3
5 3 3 3 3 3 3
5 3 3 3 3 3 3
5 3 3 3 3 3 3
5 3 3 3 3 3 3
5 3 3 3 3 3 3
5 3 3 3 3 3 3
5 3 3 3 3 3 3
5 3 3 3 3 3 3
5 3 3 3 3 3 3
5 3 3 3 3 3 3
5 3 3 3 3 3 3
5 3 3 3 3 3 3
5 3 3 3 3 3 3
5 3 3 3 3 3 3
5 3 3 3 3 3 3
5 3 3 3 3 3 3
5 3 3 3 3 3 3
5 3 3 3 3 3 3
5 3 3 3 3 3 3
5 3 3 3 3 3 3
5 3 3 3 3 3 3
5 3 3 3 3 3 3
5 3 3 3 3 3 3
5 3 3 3 3 3 3
5 3 3 3 3 3 3
5 3 3 3 3 3 3
5 3 3 3 3 3 3
5 3 3 3 3 3 3
5 3 3 3 3 3 3
5 3 3 3 3 3 3
5 3 3 3 3 3 3
5 3 3 3 3 3 3
5 3 3 3 3 3 3
5 3 3 3 3 3 3
5 3 3 3 3 3 3
5 3 3 3 3 3 3
5 3 3 3 3 3 3
5 3 3 3 3 3 3
5 3 3 3 3 3 3
5 3 3 3 3 3 3
5 3 3 3 3 3 3
5 3 3 3 3 3 3
5 3 3 3 3 3 3
5 3 3 3 3 3 3
5 3 3 3 3 3 3
5 3 3 3 3 3 3
5 3 3 3 3 3 3
5 3 3 3 3 3 3
5 3 3 3 3 3 3
5 3 3 3 3 3 3
5 3 3 3 3 3 3
5 3 3 3 3 3 3
5 3 3 3 3 3 3
5 3 3 3 3 3 3
5 3 3 3 3 3 3
5 3 3 3 3 3 3
5 3 3 3 3 3 3
5 3 3 3 3 3 3
5 3 3 3 3 3 3
5 3 3 3 3 3 3
5 3 3 3 3 3 3
5 3 3 3 3 3 3
5 3 3 3 3 3 3
5 3 3 3 3 3 3
5 3 3 3 3 3 3
5 3 3 3 3 3 3
5 3 3 3 3 3 3
5 3 3 3 3 3 3
5 3 3 3 3 3 3
5 3 3 3 3 3 3
5 3 3 3 3 3 3
5 3 3 3 3 3 3
5 3 3 3 3 3 3
5 3 3 3 3 3 3
5 3 3 3 3 3 3
5 3 3 3 3 3 3
5 3 3 3 3 3 3
5 3 3 3 3 3 3
5 3 3 3 3 3 3
5 3 3 3 3 3 3
5 3 3 3 3 3 3
5 3 3 3 3 3 3
5 3 3 3 3 3 3
5 3 3 3 3 3 3
5 3 3 3 3 3 3
5 3 3 3 3 3 3
5 3 3 3 3 3 3
5 3 3 3 3 3 3
5 3 3 3 3 3 3
5 3 3 3 3 3 3
5 3 3 3 3 3 3
5 3 3 3 3 3 3
5 3 3 3 3 3 3
5 3 3 3 3 3 3
5 3 3 3 3 3 3
5 3 3 3 3 3 3
5 3 3 3 3 3 3
5 3 3 3 3 3 3
5 3 3 3 3 3 3
5 3 3 3 3 3 3
5 3 3 3 3 3 3
5 3 3 3 3 3 3
5 3 3 3 3 3 3
5 3 3 3 3 3 3
5 3 3 3 3 3 3
5 3 3 3 3 3 3
5 3 3 3 3 3 3
5 3 3 3 3 3 3
5 3 3 3 3 3 3
5 3 3 3 3 3 3
5 3 3 3 3 3 3
5 3 3 3 3 3 3
5 3 3 3 3 3 3
5 3 3 3 3 3 3
5 3 3 3 3 3 3
5 3 3 3 3 3 3
5 3 3 3 3 3 3
5 3 3 3 3 3 3
5 3 3 3 3 3 3
5 3 3 3 3 3 3
5 3 3 3 3 3 3
5 3 3 3 3 3 3
5 3 3 3 3 3 3
5 3 3 3 3 3 3
5 3 3 3 3 3 3
5 3 3 3 3 3 3
5 3 3 3 3 3 3
5 3 3 3 3 3 3
5 3 3 3 3 3 3
5 3 3 3 3 3 3
5 3 3 3 3 3 3
5 3 3 3 3 3 3
5 3 3 3 3 3 3
5 3 3 3 3 3 3
5 3 3 3 3 3 3
5 3 3 3 3 3 3
5 3 3 3 3 3 3
5 3 3 3 3 3 3
5 3 3 3 3 3 3
5 3 3 3 3 3 3
5 3 3 3 3 3 3
5 3 3 3 3 3 3
5 3 3 3 3 3 3
5 3 3 3 3 3 3
5 3 3 3 3 3 3
5 3 3 3 3 3 3
5 3 3 3 3 3 3
5 3 3 3 3 3 3
5 3 3 3 3 3 3
5 3 3 3 3 3 3
5 3 3 3 3 3 3
5 3 3 3 3 3 3
5 3 3 3 3 3 3
5 3 3 3 3 3 3
5 3 3 3 3 3 3
5 3 3 3 3 3 3
5 3 3 3 3 3 3
5 3 3 3 3 3 3
5 3 3 3 3 3 3
5 3 3 3 3 3 3
5 3 3 3 3 3 3
5 3 3 3 3 3 3
5 3 3 3 3 3 3
5 3 3 3 3 3 3
5 3 3 3 3 3 3
5 3 3 3 3 3 3
5 3 3 3 3 3 3
5 3 3 3 3 3 3
5 3 3 3 3 3 3
5 3 3 3 3 3 3
5 3 3 3 3 3 3
5 3 3 3 3 3 3
5 3 3 3 3 3 3
5 3 3 3 3 3 3
5 3 3 3 3 3 3
5 3 3 3 3 3 3
5 3 3 3 3 3 3
5 3 3 3 3 3 3
5 3 3 3 3 3 3
5 3 3 3 3 3 3
5 3 3 3 3 3 3
5 3 3 3 3 3 3
5 3 3 3 3 3 3
5 3 3 3 3 3 3
5 3 3 3 3 3 3
5 3 3 3 3 3 3
5 3 3 3 3 3 3
5 3 3 3 3 3 3
5 3 3 3 3 3 3
5 3 3 3 3 3 3
5 3 3 3 3 3 3
5 3 3 3 3 3 3
5 3 3 3 3 3 3
5 3 3 3 3 3 3
5 3 3 3 3 3 3
5 3 3 3 3 3 3
5 3 3 3 3 3 3
5 3 3 3 3 3 3
5 3 3 3 3 3 3
5 3 3 3 3 3 3
5 3 3 3 3 3 3
5 3 3 3 3 3 3
5 3 3 3 3 3 3
5 3 3 3 3 3 3
5 3 3 3 3 3 3
5 3 3 3 3 3 3
5 3 3 3 3 3 3
5 3 3 3 3 3 3
5 3 3 3 3 3 3
5 3 3 3 3 3 3
5 3 3 3 3 3 3
5 3 3 3 3 3 3
5 3 3 3 3 3 3
5 3 3 3 3 3 3
5 3 3 3 3 3 3
5 3 3 3 3 3 3
5 3 3 3 3 3 3
5 3 3 3 3 3 3
5 3 3 3 3 3 3
5 3 3 3 3 3 3
5 3 3 3 3 3 3
5 3 3 3 3 3 3
5 3 3 3 3 3 3
5 3 3 3 3 3 3
5 3 3 3 3 3 3
5 3 3 3 3 3 3
5 3 3 3 3 3 3
5 3 3 3 3 3 3
5 3 3 3 3 3 3
5 3 3 3 3 3 3
5 3 3 3 3 3 3
5 3 3 3 3 3 3
5 3 3 3 3 3 3
5 3 3 3 3 3 3
5 3 3 3 3 3 3
5 3 3 3 3 3 3
5 3 3 3 3 3 3
5 3 3 3 3 3 3
5 3 3 3 3 3 3
5 3 3 3 3 3 3
5 3 3 3 3 3 3
5 3 3 3 3 3 3
5 3 3 3 3 3 3
5 3 3 3 3 3 3
5 3 3 3 3 3 3
5 3 3 3 3 3 3
5 3 3 3 3 3 3
5 3 3 3 3 3 3
5 3 3 3 3 3 3
5 3 3 3 3 3 3
5 3 3 3 3 3 3
5 3 3 3 3 3 3
5 3 3 3 3 3 3
5 3 3 3 3 3 3
5 3 3 3 3 3 3
5 3 3 3 3 3 3
5 3 3 3 3 3 3
5 3 3 3 3 3 3
5 3 3 3 3 3 3
5 3 3 3 3 3 3
5 3 3 3 3 3 3
5 3 3 3 3 3 3
5 3 3 3 3 3 3
5 3 3 3 3 3 3
5 3 3 3 3 3 3
5 3 3 3 3 3 3
5 3 3 3 3 3 3
5 3 3 3 3 3 3
5 3 3 3 3 3 3
5 3 3 3 3 3 3
5 3 3 3 3 3 3
5 3 3 3 3 3 3
5 3 3 3 3 3 3
5 3 3 3 3 3 3
5 3 3 3 3 3 3
5 3 3 3 3 3 3
5 3 3 3 3 3 3
5 3 3 3 3 3 3
5 3 3 3 3 3 3
5 3 3 3 3 3 3
5 3 3 3 3 3 3
5 3 3 3 3 3 3
5 3 3 3 3 3 3
5 3 3 3 3 3 3
5 3 3 3 3 3 3
5 3 3 3 3 3 3
5 3 3 3 3 3 3
5 3 3 3 3 3 3
5 3 3 3 3 3 3
5 3 3 3 3 3 3
5 3 3 3 3 3 3
5 3 3 3 3 3 3
5 3 3 3 3 3 3
5 3 3 3 3 3 3
5 3 3 3 3 3 3
5 3 3 3 3 3 3
5 3 3 3 3 3 3
5 3 3 3 3 3 3
5 3 3 3 3 3 3
5 3 3 3 3 3 3
5 3 3 3 3 3 3
5 3 3 3 3 3 3
5 3 3 3 3 3 3
5 3 3 3 3 3 3
5 3 3 3 3 3 3
5 3 3 3 3 3 3
5 3 3 3 3 3 3
5 3 3 3 3 3 3
5 3 3 3 3 3 3
5 3 3 3 3 3 3
5 3 3 3 3 3 3
5 3 3 3 3 3 3
5 3 3 3 3 3 3
5 3 3 3 3 3 3
5 3 3 3 3 3 3
5 3 3 3 3 3 3
5 3 3 3 3 3 3
5 3 3 3 3 3 3
5 3 3 3 3 3 3
5 3 3 3 3 3 3
5 3 3 3 3 3 3
5 3 3 3 3 3 3
5 3 3 3 3 3 3
5 3 3 3 3 3 3
5 3 3 3 3 3 3
5 3 3 3 3 3 3
5 3 3 3 3 3 3
5 3 3 3 3 3 3
5 3 3 3 3 3 3
5 3 3 3 3 3 3
5 3 3 3 3 3 3
5 3 3 3 3 3 3
5 3 3 3 3 3 3
5 3 3 3 3 3 3
5 3 3 3 3 3 3
5 3 3 3 3 3 3
5 3 3 3 3 3 3
5 3 3 3 3 3 3
5 3 3 3 3 3 3
5 3 3 3 3 3 3
5 3 3 3 3 3 3
5 3 3 3 3 3 3
5 3 3 3 3 3 3
5 3 3 3 3 3 3
5 3 3 3 3 3 3
5 3 3 3 3 3 3
5 3 3 3 3 3 3
5 3 3 3 3 3 3
5 3 3 3 3 3 3
5 3 3 3 3 3 3
5 3 3 3 3 3 3
5 3 3 3 3 3 3
5 3 3 3 3 3 3
5 3 3 3 3 3 3
5 3 3 3 3 3 3
5 3 3 3 3 3 3
5 3 3 3 3 3 3
5 3 3 3 3 3 3
5 3 3 3 3 3 3
5 3 3 3 3 3 3
5 3 3 3 3 3 3
5 3 3 3 3 3 3
5 3 3 3 3 3 3
5 3 3 3 3 3 3
5 3 3 3 3 3 3
5 3 3 3 3 3 3
5 3 3 3 3 3 3
5 3 3 3 3 3 3
5 3 3 3 3 3 3
5 3 3 3 3 3 3
5 3 3 3 3 3 3
5 3 3 3 3 3 3
5 3 3 3 3 3 3
5 3 3 3 3 3 3
5 3 3 3 3 3 3
5 3 3 3 3 3 3
5 3 3 3 3 3 3
5 3 3 3 3 3 3
5 3 3 3 3 3 3
5 3 3 3 3 3 3
5 3 3 3 3 3 3
5 3 3 3 3 3 3
5 3 3 3 3 3 3
5 3 3 3 3 3 3
5 3 3 3 3 3 3
5 3 3 3 3 3 3
5 3 3 3 3 3 3
5 3 3 3 3 3 3
5 3 3 3 3 3 3
5 3 3 3 3 3 3
5 3 3 3 3 3 3
5 3 3 3 3 3 3
5 3 3 3 3 3 3
5 3 3 3 3 3 3
5 3 3 3 3 3 3
5 3 3 3 3 3 3
5 3 3 3 3 3 3
5 3 3 3 3 3 3
5 3 3 3 3 3 3
5 3 3 3 3 3 3
5 3 3 3 3 3 3
5 3 3 3 3 3 3
5 3 3 3 3 3 3
5 3 3 3 3 3 3
5 3 3 3 3 3 3
5 3 3 3 3 3 3
5 3 3 3 3 3 3
5 3 3 3 3 3 3
5 3 3 3 3 3 3
5 3 3 3 3 3 3
5 3 3 3 3 3 3
5 3 3 3 3 3 3
5 3 3 3 3 3 3
5 3 3 3 3 3 3
5 3 3 3 3 3 3
5 3 3 3 3 3 3
5 3 3 3 3 3 3
5 3 3 3 3 3 3
5 3 3 3 3 3 3
5 3 3 3 3 3 3
5 3 3 3 3 3 3
5 3 3 3 3 3 3
5 3 3 3 3 3 3
5 3 3 3 3 3 3
5 3 3 3 3 3 3
5 3 3 3 3 3 3
5 3 3 3 3 3 3
5 3 3 3 3 3 3
5 3 3 3 3 3 3
5 3 3 3 3 3 3
5 3 3 3 3 3 3
5 3 3 3 3 3 3
5 3 3 3 3 3 3
5 3 3 3 3 3 3
5 3 3 3 3 3 3
5 3 3 3 3 3 3
5 3 3 3 3 3 3
5 3 3 3 3 3 3
5 3 3 3 3 3 3
5 3 3 3 3 3 3
5 3 3 3 3 3 3
5 3 3 3 3 3 3
5 3 3 3 3 3 3
5 3 3 3 3 3 3
5 3 3 3 3 3 3
5 3 3 3 3 3 3
5 3 3 3 3 3 3
5 3 3 3 3 3 3
5 3 3 3 3 3 3
5 3 3 3 3 3 3
5 3 3 3 3 3 3
5 3 3 3 3 3 3
5 3 3 3 3 3 3
5 3 3 3 3 3 3
5 3 3 3 3 3 3
5 3 3 3 3 3 3
5 3 3 3 3 3 3
5 3 3 3 3 3 3
5 3 3 3 3 3 3
5 3 3 3 3 3 3
5 3 3 3 3 3 3
5 3 3 3 3 3 3
5 3 3 3 3 3 3
5 3 3 3 3 3 3
5 3 3 3 3 3 3
5 3 3 3 3 3 3
5 3 3 3 3 3 3
5 3 3 3 3 3 3
5 3 3 3 3 3 3
5 3 3 3 3 3 3
5 3 3 3 3 3 3
5 3 3 3 3 3 3
5 3 3 3 3 3 3
5 3 3 3 3 3 3
5 3 3 3 3 3 3
5 3 3 3 3 3 3
5 3 3 3 3 3 3
5 3 3 3 3 3 3
5 3 3 3 3 3 3
5 3 3 3 3 3 3
5 3 3 3 3 3 3
5 3 3 3 3 3 3
5 3 3 3 3 3 3
5 3 3 3 3 3 3
5 3 3 3 3 3 3
5 3 3 3 3 3 3
5 3 3 3 3 3 3
5 3 3 3 3 3 3
5 3 3 3 3 3 3
5 3 3 3 3 3 3
5 3 3 3 3 3 3
5 3 3 3 3 3 3
5 3 3 3 3 3 3
5 3 3 3 3 3 3
5 3 3 3 3 3 3
5 3 3 3 3 3 3
5 3 3 3 3 3 3
5 3 3 3 3 3 3
5 3 3 3 3 3 3
5 3 3 3 3 3 3
5 3 3 3 3 3 3
5 3 3 3 3 3 3
5 3 3 3 3 3 3
5 3 3 3 3 3 3
5 3 3 3 3 3 3
5 3 3 3 3 3 3
5 3 3 3 3 3 3
5 3 3 3 3 3 3
5 3 3 3 3 3 3
5 3 3 3 3 3 3
5 3 3 3 3 3 3
5 3 3 3 3 3 3
5 3 3 3 3 3 3
5 3 3 3 3 3 3
5 3 3 3 3 3 3
5 3 3 3 3 3 3
5 3 3 3 3 3 3
5 3 3 3 3 3 3
5 3 3 3 3 3 3
5 3 3 3 3 3 3
5 3 3 3 3 3 3
5 3 3 3 3 3 3
5 3 3 3 3 3 3
5 3 3 3 3 3 3
5 3 3 3 3 3 3
5 3 3 3 3 3 3
5 3 3 3 3 3 3
5 3 3 3 3 3 3
5 3 3 3 3 3 3
5 3 3 3 3 3 3
5 3 3 3 3 3 3
5 3 3 3 3 3 3
5 3 3 3 3 3 3
5 3 3 3 3 3 3
5 3 3 3 3 3 3
5 3 3 3 3 3 3
5 3 3 3 3 3 3
5 3 3 3 3 3 3
5 3 3 3 3 3 3
5 3 3 3 3 3 3
5 3 3 3 3 3 3
5 3 3 3 3 3 3
5 3 3 3 3 3 3
5 3 3 3 3 3 3
5 3 3 3 3 3 3
5 3 3 3 3 3 3
5 3 3 3 3 3 3
5 3 3 3 3 3 3
5 3 3 3 3 3 3
5 3 3 3 3 3 3
5 3 3 3 3 3 3
5 3 3 3 3 3 3
5 3 3 3 3 3 3
5 3 3 3 3 3 3
5 3 3 3 3 3 3
5 3 3 3 3 3 3
5 3 3 3 3 3 3
5 3 3 3 3 3 3
5 3 3 3 3 3 3
5 3 3 3 3 3 3
5 3 3 3 3 3 3
5 3 3 3 3 3 3
5 3 3 3 3 3 3
5 3 3 3 3 3 3
5 3 3 3 3 3 3
5 3 3 3 3 3 3
5 3 3 3 3 3 3
5 3 3 3 3 3 3
5 3 3 3 3 3 3
5 3 3 3 3 3 3
5 3 3 3 3 3 3
5 3 3 3 3 3 3
5 3 3 3 3 3 3
5 3 3 3 3 3 3
5 3 3 3 3 3 3
5 3 3 3 3 3 3
5 3 3 3 3 3 3
5 3 3 3 3 3 3
5 3 3 3 3 3 3
5 3 3 3 3 3 3
5 3 3 3 3 3 3
5 3 3 3 3 3 3
5 3 3 3 3 3 3
5 3 3 3 3 3 3
5 3 3 3 3 3 3
5 3 3 3 3 3 3
5 3 3 3 3 3 3
5 3 3 3 3 3 3
5 3 3 3 3 3 3
5 3 3 3 3 3 3
5 3 3 3 3 3 3
5 3 3 3 3 3 3
5 3 3 3 3 3 3
5 3 3 3 3 3 3
5 3 3 3 3 3 3
5 3 3 3 3 3 3
5 3 3 3 3 3 3
5 3 3 3 3 3 3
5 3 3 3 3 3 3
5 3 3 3 3 3 3
5 3 3 3 3 3 3
5 3 3 3 3 3 3
5 3 3 3 3 3 3
5 3 3 3 3 3 3
5 3 3 3 3 3 3
5 3 3 3 3 3 3
5 3 3 3 3 3 3
5 3 3 3 3 3 3
5 3 3 3 3 3 3
5 3 3 3 3 3 3
5 3 3 3 3 3 3
5 3 3 3 3 3 3
5 3 3 3 3 3 3
5 3 3 3 3 3 3
5 3 3 3 3 3 3
5 3 3 3 3 3 3
5 3 3 3 3 3 3
5 3 3 3 3 3 3
5 3 3 3 3 3 3
5 3 3 3 3 3 3
5 3 3 3 3 3 3
5 3 3 3 3 3 3
5 3 3 3 3 3 3
5 3 3 3 3 3 3
5 3 3 3 3 3 3
5 3 3 3 3 3 3
5 3 3 3 3 3 3
5 3 3 3 3 3 3
5 3 3 3 3 3 3
5 3 3 3 3 3 3
5 3 3 3 3 3 3
5 3 3 3 3 3 3
5 3 3 3 3 3 3
5 3 3 3 3 3 3
5 3 3 3 3 3 3
5 3 3 3 3 3 3
5 3 3 3 3 3 3
5 3 3 3 3 3 3
5 3 3 3 3 3 3
5 3 3 3 3 3 3
5 3 3 3 3 3 3
5 3 3 3 3 3 3
5 3 3 3 3 3 3
5 3 3 3 3 3 3
5 3 3 3 3 3 3
5 3 3 3 3 3 3
5 3 3 3 3 3 3
5 3 3 3 3 3 3
5 3 3 3 3 3 3
5 3 3 3 3 3 3
5 3 3 3 3 3 3
5 3 3 3 3 3 3
5 3 3 3 3 3 3
5 3 3 3 3 3 3
5 3 3 3 3 3 3
5 3 3 3 3 3 3
5 3 3 3 3 3 3
5 3 3 3 3 3 3
5 3 3 3 3 3 3
5 3 3 3 3 3 3
5 3 3 3 3 3 3
5 3 3 3 3 3 3
5 3 3 3 3 3 3
5 3 3 3 3 3 3
5 3 3 3 3 3 3
5 3 3 3 3 3 3
5 3 3 3 3 3 3
5 3 3 3 3 3 3
5 3 3 3 3 3 3
5 3 3 3 3 3 3
5 3 3 3 3 3 3
5 3 3 3 3 3 3
5 3 3 3 3 3 3
5 3 3 3 3 3 3
5 3 3 3 3 3 3
5 3 3 3 3 3 3
5 3 3 3 3 3 3
5 3 3 3 3 3 3
5 3 3 3 3 3 3
5 3 3 3 3 3 3
5 3 3 3 3 3 3
5 3 3 3 3 3 3
5 3 3 3 3 3 3
5 3 3 3 3 3 3
5 3 3 3 3 3 3
5 3 3 3 3 3 3
5 3 3 3 3 3 3
5 3 3 3 3 3 3
5 3 3 3 3 3 3
5 3 3 3 3 3 3
5 3 3 3 3 3 3
5 3 3 3 3 3 3
5 3 3 3 3 3 3
5 3 3 3 3 3 3
5 3 3 3 3 3 3
5 3 3 3 3 3 3
5 3 3 3 3 3 3
5 3 3 3 3 3 3
5 3 3 3 3 3 3
5 3 3 3 3 3 3
5 3 3 3 3 3 3
5 3 3 3 3 3 3
5 3 3 3 3 3 3
5 3 3 3 3 3 3
5 3 3 3 3 3 3
5 3 3 3 3 3 3
5 3 3 3 3 3 3
5 3 3 3 3 3 3
5 3 3 3 3 3 3
5 3 3 3 3 3 3
5 3 3 3 3 3 3
5 3 3 3 3 3 3
5 3 3 3 3 3 3
5 3 3 3 3 3 3
5 3 3 3 3 3 3
5 3 3 3 3 3 3
5 3 3 3 3 3 3
5 3 3 3 3 3 3
5 3 3 3 3 3 3
5 3 3 3 3 3 3
5 3 3 3 3 3 3
5 3 3 3 3 3 3
5 3 3 3 3 3 3
5 3 3 3 3 3 3
5 3 3 3 3 3 3
5 3 3 3 3 3 3
5 3 3 3 3 3 3
5 3 3 3 3 3 3
5 3 3 3 3 3 3
5 3 3 3 3 3 3
5 3 3 3 3 3 3
5 3 3 3 3 3 3
5 3 3 3 3 3 3
5 3 3 3 3 3 3
5 3 3 3 3 3 3
5 3 3 3 3 3 3
5 3 3 3 3 3 3
5 3 3 3 3 3 3
5 3 3 3 3 3 3
5 3 3 3 3 3 3
5 3 3 3 3 3 3
5 3 3 3 3 3 3
5 3 3 3 3 3 3
5 3 3 3 3 3 3
5 3 3 3 3 3 3
5 3 3 3 3 3 3
5 3 3 3 3 3 3
5 3 3 3 3 3 3
5 3 3 3 3 3 3
5 3 3 3 3 3 3
5 3 3 3 3 3 3
5 3 3 3 3 3 3
5 3 3 3 3 3 3
5 3 3 3 3 3 3
5 3 3 3 3 3 3
5 3 3 3 3 3 3
5 3 3 3 3 3 3
5 3 3 3 3 3 3
5 3 3 3 3 3 3
5 3 3 3 3 3 3
5 3 3 3 3 3 3
5 3 3 3 3 3 3
5 3 3 3 3 3 3
5 3 3 3 3 3 3
5 3 3 3 3 3 3
5 3 3 3 3 3 3
5 3 3 3 3 3 3
5 3 3 3 3 3 3
5 3 3 3 3 3 3
5 3 3 3 3 3 3
5 3 3 3 3 3 3
5 3 3 3 3 3 3
5 3 3 3 3 3 3
5 3 3 3 3 3 3
5 3 3 3 3 3 3
5 3 3 3 3 3 3
5 3 3 3 3 3 3
5 3 3 3 3 3 3
5 3 3 3 3 3 3
5 3 3 3 3 3 3
5 3 3 3 3 3 3
5 3 3 3 3 3 3
5 3 3 3 3 3 3
5 3 3 3 3 3 3
5 3 3 3 3 3 3
5 3 3 3 3 3 3
5 3 3 3 3 3 3
5 3 3 3 3 3 3
5 3 3 3 3 3 3
5 3 3 3 3 3 3
5 3 3 3 3 3 3
5 3 3 3 3 3 3
5 3 3 3 3 3 3
5 3 3 3 3 3 3
5 3 3 3 3 3 3
5 3 3 3 3 3 3
5 3 3 3 3 3 3
5 3 3 3 3 3 3
5 3 3 3 3 3 3
5 3 3 3 3 3 3
5 3 3 3 3 3 3
5 3 3 3 3 3 3
5 3 3 3 3 3 3
5 3 3 3 3 3 3
5 3 3 3 3 3 3
5 3 3 3 3 3 3
5 3 3 3 3 3 3
5 3 3 3 3 3 3
5 3 3 3 3 3 3
5 3 3 3 3 3 3
5 3 3 3 3 3 3
5 3 3 3 3 3 3
5 3 3 3 3 3 3
5 3 3 3 3 3 3
5 3 3 3 3 3 3
5 3 3 3 3 3 3
5 3 3 3 3 3 3
5 3 3 3 3 3 3
5 3 3 3 3 3 3
5 3 3 3 3 3 3
5 3 3 3 3 3 3
5 3 3 3 3 3 3
5 3 3 3 3 3 3
5 3 3 3 3 3 3
5 3 3 3 3 3 3
5 3 3 3 3 3 3
5 3 3 3 3 3 3
5 3 3 3 3 3 3
5 3 3 3 3 3 3
5 3 3 3 3 3 3
5 3 3 3 3 3 3
5 3 3 3 3 3 3
5 3 3 3 3 3 3
5 3 3 3 3 3 3
5 3 3 3 3 3 3
5 3 3 3 3 3 3
5 3 3 3 3 3 3
5 3 3 3 3 3 3
5 3 3 3 3 3 3
5 3 3 3 3 3 3
5 3 3 3 3 3 3
5 3 3 3 3 3 3
5 3 3 3 3 3 3
5 3 3 3 3 3 3
5 3 3 3 3 3 3
5 3 3 3 3 3 3
5 3 3 3 3 3 3
5 3 3 3 3 3 3
5 3 3 3 3 3 3
5 3 3 3 3 3 3
5 3 3 3 3 3 3
5 3 3 3 3 3 3
5 3 3 3 3 3 3
5 3 3 3 3 3 3
5 3 3 3 3 3 3
5 3 3 3 3 3 3
5 3 3 3 3 3 3
5 3 3 3 3 3 3
5 3 3 3 3 3 3
5 3 3 3 3 3 3
5 3 3 3 3 3 3
5 3 3 3 3 3 3
5 3 3 3 3 3 3
5 3 3 3 3 3 3
5 3 3 3 3 3 3
5 3 3 3 3 3 3
5 3 3 3 3 3 3
5 3 3 3 3 3 3
5 3 3 3 3 3 3
5 3 3 3 3 3 3
5 3 3 3 3 3 3
5 3 3 3 3 3 3
5 3 3 3 3 3 3
5 3 3 3 3 3 3
5 3 3 3 3 3 3
5 3 3 3 3 3 3
5 3 3 3 3 3 3
5 3 3 3 3 3 3
5 3 3 3 3 3 3
5 3 3 3 3 3 3
5 3 3 3 3 3 3
5 3 3 3 3 3 3
5 3 3 3 3 3 3
5 3 3 3 3 3 3
5 3 3 3 3 3 3
5 3 3 3 3 3 3
5 3 3 3 3 3 3
5 3 3 3 3 3 3
5 3 3 3 3 3 3
5 3 3 3 3 3 3
5 3 3 3 3 3 3
5 3 3 3 3 3 3
5 3 3 3 3 3 3
5 3 3 3 3 3 3
5 3 3 3 3 3 3
5 3 3 3 3 3 3
5 3 3 3 3 3 3
5 3 3 3 3 3 3
5 3 3 3 3 3 3
5 3 3 3 3 3 3
5 3 3 3 3 3 3
5 3 3 3 3 3 3
5 3 3 3 3 3 3
5 3 3 3 3 3 3
5 3 3 3 3 3 3
5 3 3 3 3 3 3
5 3 3 3 3 3 3
5 3 3 3 3 3 3
5 3 3 3 3 3 3
5 3 3 3 3 3 3
5 3 3 3 3 3 3
5 3 3 3 3 3 3
5 3 3 3 3 3 3
5 3 3 3 3 3 3
5 3 3 3 3 3 3
5 3 3 3 3 3 3
5 3 3 3 3 3 3
5 3 3 3 3 3 3
5 3 3 3 3 3 3
5 3 3 3 3 3 3
5 3 3 3 3 3 3
5 3 3 3 3 3 3
5 3 3 3 3 3 3
5 3 3 3 3 3 3
5 3 3 3 3 3 3
5 3 3 3 3 3 3
5 3 3 3 3 3 3
5 3 3 3 3 3 3
5 3 3 3 3 3 3
5 3 3 3 3 3 3
5 3 3 3 3 3 3
5 3 3 3 3 3 3
5 3 3 3 3 3 3
5 3 3 3 3 3 3
5 3 3 3 3 3 3
5 3 3 3 3 3 3
5 3 3 3 3 3 3
5 3 3 3 3 3 3
5 3 3 3 3 3 3
5 3 3 3 3 3 3
5 3 3 3 3 3 3
5 3 3 3 3 3 3
5 3 3 3 3 3 3
5 3 3 3 3 3 3
5 3 3 3 3 3 3
5 3 3 3 3 3 3
5 3 3 3 3 3 3
5 3 3 3 3 3 3
5 3 3 3 3 3 3
5 3 3 3 3 3 3
5 3 3 3 3 3 3
5 3 3 3 3 3 3
5 3 3 3 3 3 3
5 3 3 3 3 3 3
5 3 3 3 3 3 3
5 3 3 3 3 3 3
5 3 3 3 3 3 3
5 3 3 3 3 3 3
5 3 3 3 3 3 3
5 3 3 3 3 3 3
5 3 3 3 3 3 3
5 3 3 3 3 3 3
5 3 3 3 3 3 3
5 3 3 3 3 3 3
5 3 3 3 3 3 3
5 3 3 3 3 3 3
5 3 3 3 3 3 3
5 3 3 3 3 3 3
5 3 3 3 3 3 3
5 3 3 3 3 3 3
5 3 3 3 3 3 3
5 3 3 3 3 3 3
5 3 3 3 3 3 3
5 3 3 3 3 3 3
5 3 3 3 3 3 3
5 3 3 3 3 3 3
5 3 3 3 3 3 3
5 3 3 3 3 3 3
5 3 3 3 3 3 3
5 3 3 3 3 3 3
5 3 3 3 3 3 3
5 3 3 3 3 3 3
5 3 3 3 3 3 3
5 3 3 3 3 3 3
5 3 3 3 3 3 3
5 3 3 3 3 3 3
5 3 3 3 3 3 3
5 3 3 3 3 3 3
5 3 3 3 3 3 3
5 3 3 3 3 3 3
5 3 3 3 3 3 3
5 3 3 3 3 3 3
5 3 3 3 3 3 3
5 3 3 3 3 3 3
5 3 3 3 3 3 3
5 3 3 3 3 3 3
5 3 3 3 3 3 3
5 3 3 3 3 3 3
5 3 3 3 3 3 3
5 3 3 3 3 3 3
5 3 3 3 3 3 3
5 3 3 3 3 3 3
5 3 3 3 3 3 3
5 3 3 3 3 3 3
5 3 3 3 3 3 3
5 3 3 3 3 3 3
5 3 3 3 3 3 3
5 3 3 3 3 3 3
5 3 3 3 3 3 3
5 3 3 3 3 3 3
5 3 3 3 3 3 3
5 3 3 3 3 3 3
5 3 3 3 3 3 3
5 3 3 3 3 3 3
5 3 3 3 3 3 3
5 3 3 3 3 3 3
5 3 3 3 3 3 3
5 3 3 3 3 3 3
5 3 3 3 3 3 3
5 3 3 3 3 3 3
5 3 3 3 3 3 3
5 3 3 3 3 3 3
5 3 3 3 3 3 3
5 3 3 3 3 3 3
5 3 3 3 3 3 3
5 3 3 3 3 3 3
5 3 3 3 3 3 3
5 3 3 3 3 3 3
5 3 3 3 3 3 3
5 3 3 3 3 3 3
5 3 3 3 3 3 3
5 3 3 3 3 3 3
5 3 3 3 3 3 3
5 3 3 3 3 3 3
5 3 3 3 3 3 3
5 3 3 3 3 3 3
5 3 3 3 3 3 3
5 3 3 3 3 3 3
5 3 3 3 3 3 3
5 3 3 3 3 3 3
5 3 3 3 3 3 3
5 3 3 3 3 3 3
5 3 3 3 3 3 3
5 3 3 3 3 3 3
5 3 3 3 3 3 3
5 3 3 3 3 3 3
5 3 3 3 3 3 3
5 3 3 3 3 3 3
5 3 3 3 3 3 3
5 3 3 3 3 3 3
5 3 3 3 3 3 3
5 3 3 3 3 3 3
5 3 3 3 3 3 3
5 3 3 3 3 3 3
5 3 3 3 3 3 3
5 3 3 3 3 3 3
5 3 3 3 3 3 3
5 3 3 3 3 3 3
5 3 3 3 3 3 3
5 3 3 3 3 3 3
5 3 3 3 3 3 3
5 3 3 3 3 3 3
5 3 3 3 3 3 3
5 3 3 3 3 3 3
5 3 3 3 3 3 3
5 3 3 3 3 3 3
5 3 3 3 3 3 3
5 3 3 3 3 3 3
5 3 3 3 3 3 3
5 3 3 3 3 3 3
5 3 3 3 3 3 3
5 3 3 3 3 3 3
5 3 3 3 3 3 3
5 3 3 3 3 3 3
5 3 3 3 3 3 3
5 3 3 3 3 3 3
5 3 3 3 3 3 3
5 3 3 3 3 3 3
5 3 3 3 3 3 3
5 3 3 3 3 3 3
5 3 3 3 3 3 3
5 3 3 3 3 3 3
5 3 3 3 3 3 3
5 3 3 3 3 3 3
5 3 3 3 3 3 3
5 3 3 3 3 3 3
5 3 3 3 3 3 3
5 3 3 3 3 3 3
5 3 3 3 3 3 3
5 3 3 3 3 3 3
5 3 3 3 3 3 3
5 3 3 3 3 3 3
5 3 3 3 3 3 3
5 3 3 3 3 3 3
5 3 3 3 3 3 3
5 3 3 3 3 3 3
5 3 3 3 3 3 3
5 3 3 3 3 3 3
5 3 3 3 3 3 3
5 3 3 3 3 3 3
5 3 3 3 3 3 3
5 3 3 3 3 3 3
5 3 3 3 3 3 3
5 3 3 3 3 3 3
5 3 3 3 3 3 3
5 3 3 3 3 3 3
5 3 3 3 3 3 3
5 3 3 3 3 3 3
5 3 3 3 3 3 3
5 3 3 3 3 3 3
5 3 3 3 3 3 3
5 3 3 3 3 3 3
5 3 3 3 3 3 3
5 3 3 3 3 3 3
5 3 3 3 3 3 3
5 3 3 3 3 3 3
5 3 3 3 3 3 3
5 3 3 3 3 3 3
5 3 3 3 3 3 3
5 3 3 3 3 3 3
5 3 3 3 3 3 3
5 3 3 3 3 3 3
5 3 3 3 3 3 3
5 3 3 3 3 3 3
5 3 3 3 3 3 3
5 3 3 3 3 3 3
5 3 3 3 3 3 3
5 3 3 3 3 3 3
5 3 3 3 3 3 3
5 3 3 3 3 3 3
5 3 3 3 3 3 3
5 3 3 3 3 3 3
5 3 3 3 3 3 3
5 3 3 3 3 3 3
5 3 3 3 3 3 3
5 3 3 3 3 3 3
5 3 3 3 3 3 3
5 3 3 3 3 3 3
5 3 3 3 3 3 3
5 3 3 3 3 3 3
5 3 3 3 3 3 3
5 3 3 3 3 3 3
5 3 3 3 3 3 3
5 3 3 3 3 3 3
5 3 3 3 3 3 3
5 3 3 3 3 3 3
5 3 3 3 3 3 3
5 3 3 3 3 3 3
5 3 3 3 3 3 3
5 3 3 3 3 3 3
5 3 3 3 3 3 3
5 3 3 3 3 3 3
5 3 3 3 3 3 3
5 3 3 3 3 3 3
5 3 3 3 3 3 3
5 3 3 3 3 3 3
5 3 3 3 3 3 3
5 3 3 3 3 3 3
5 3 3 3 3 3 3
5 3 3 3 3 3 3
5 3 3 3 3 3 3
5 3 3 3 3 3 3
5 3 3 3 3 3 3
5 3 3 3 3 3 3
5 3 3 3 3 3 3
5 3 3 3 3 3 3
5 3 3 3 3 3 3
5 3 3 3 3 3 3
5 3 3 3 3 3 3
5 3 3 3 3 3 3
5 3 3 3 3 3 3
5 3 3 3 3 3 3
5 3 3 3 3 3 3
5 3 3 3 3 3 3
5 3 3 3 3 3 3
5 3 3 3 3 3 3
5 3 3 3 3 3 3
5 3 3 3 3 3 3
5 3 3 3 3 3 3
5 3 3 3 3 3 3
5 3 3 3 3 3 3
5 3 3 3 3 3 3
5 3 3 3 3 3 3
5 3 3 3 3 3 3
5 3 3 3 3 3 3
5 3 3 3 3 3 3
5 3 3 3 3 3 3
5 3 3 3 3 3 3
5 3 3 3 3 3 3
5 3 3 3 3 3 3
5 3 3 3 3 3 3
5 3 3 3 3 3 3
5 3 3 3 3 3 3
5 3 3 3 3 3 3
5 3 3 3 3 3 3
5 3 3 3 3 3 3
5 3 3 3 3 3 3
5 3 3 3 3 3 3
5 3 3 3 3 3 3
5 3 3 3 3 3 3
5 3 3 3 3 3 3
5 3 3 3 3 3 3
5 3 3 3 3 3 3
5 3 3 3 3 3 3
5 3 3 3 3 3 3
5 3 3 3 3 3 3
5 3 3 3 3 3 3
5 3 3 3 3 3 3
5 3 3 3 3 3 3
5 3 3 3 3 3 3
5 3 3 3 3 3 3
5 3 3 3 3 3 3
5 3 3 3 3 3 3
5 3 3 3 3 3 3
5 3 3 3 3 3 3
5 3 3 3 3 3 3
5 3 3 3 3 3 3
5 3 3 3 3 3 3
5 3 3 3 3 3 3
5 3 3 3 3 3 3
5 3 3 3 3 3 3
5 3 3 3 3 3 3
5 3 3 3 3 3 3
5 3 3 3 3 3 3
5 3 3 3 3 3 3
5 3 3 3 3 3 3
5 3 3 3 3 3 3
5 3 3 3 3 3 3
5 3 3 3 3 3 3
5 3 3 3 3 3 3
5 3 3 3 3 3 3
5 3 3 3 3 3 3
5 3 3 3 3 3 3
5 3 3 3 3 3 3
5 3 3 3 3 3 3
5 3 3 3 3 3 3
5 3 3 3 3 3 3
5 3 3 3 3 3 3
5 3 3 3 3 3 3
5 3 3 3 3 3 3
5 3 3 3 3 3 3
5 3 3 3 3 3 3
5 3 3 3 3 3 3
5 3 3 3 3 3 3
5 3 3 3 3 3 3
5 3 3 3 3 3 3
5 3 3 3 3 3 3
5 3 3 3 3 3 3
5 3 3 3 3 3 3
5 3 3 3 3 3 3
5 3 3 3 3 3 3
5 3 3 3 3 3 3
5 3 3 3 3 3 3
5 3 3 3 3 3 3
5 3 3 3 3 3 3
5 3 3 3 3 3 3
5 3 3 3 3 3 3
5 3 3 3 3 3 3
5 3 3 3 3 3 3
5 3 3 3 3 3 3
5 3 3 3 3 3 3
5 3 3 3 3 3 3
5 3 3 3 3 3 3
5 3 3 3 3 3 3
5 3 3 3 3 3 3
5 3 3 3 3 3 3
5 3 3 3 3 3 3
5 3 3 3 3 3 3
5 3 3 3 3 3 3
5 3 3 3 3 3 3
5 3 3 3 3 3 3
5 3 3 3 3 3 3
5 3 3 3 3 3 3
5 3 3 3 3 3 3
5 3 3 3 3 3 3
5 3 3 3 3 3 3
5 3 3 3 3 3 3
5 3 3 3 3 3 3
5 3 3 3 3 3 3
5 3 3 3 3 3 3
5 3 3 3 3 3 3
5 3 3 3 3 3 3
5 3 3 3 3 3 3
5 3 3 3 3 3 3
5 3 3 3 3 3 3
5 3 3 3 3 3 3
5 3 3 3 3 3 3
5 3 3 3 3 3 3
5 3 3 3 3 3 3
5 3 3 3 3 3 3
5 3 3 3 3 3 3
5 3 3 3 3 3 3
5 3 3 3 3 3 3
5 3 3 3 3 3 3
5 3 3 3 3 3 3
5 3 3 3 3 3 3
5 3 3 3 3 3 3
5 3 3 3 3 3 3
5 3 3 3 3 3 3
5 3 3 3 3 3 3
5 3 3 3 3 3 3
5 3 3 3 3 3 3
5 3 3 3 3 3 3
5 3 3 3 3 3 3
5 3 3 3 3 3 3
5 3 3 3 3 3 3
5 3 3 3 3 3 3
5 3 3 3 3 3 3
5 3 3 3 3 3 3
5 3 3 3 3 3 3
5 3 3 3 3 3 3
5 3 3 3 3 3 3
5 3 3 3 3 3 3
5 3 3 3 3 3 3
5 3 3 3 3 3 3
5 3 3 3 3 3 3
5 3 3 3 3 3 3
5 3 3 3 3 3 3
5 3 3 3 3 3 3
5 3 3 3 3 3 3
5 3 3 3 3 3 3
5 3 3 3 3 3 3
5 3 3 3 3 3 3
5 3 3 3 3 3 3
5 3 3 3 3 3 3
5 3 3 3 3 3 3
5 3 3 3 3 3 3
5 3 3 3 3 3 3
5 3 3 3 3 2 3
5 3 3 3 3 2 3
5 3 3 3 3 2 3
5 3 3 3 3 2 3
5 3 3 3 3 2 3
5 3 3 3 3 2 3
5 3 3 3 3 2 3
5 3 3 3 3 2 3
5 3 3 3 3 2 3
5 3 3 3 3 2 3
5 3 3 3 3 2 3
5 3 3 3 3 2 3
5 3 3 3 3 2 3
5 3 3 3 3 2 3
5 3 3 3 3 2 3
5 3 3 3 3 2 3
5 3 3 3 3 2 3
5 3 3 3 3 2 3
5 3 3 3 3 2 3
5 3 3 3 3 2 3
5 3 3 3 3 2 3
5 3 3 3 3 2 3
5 3 3 3 3 2 3
5 3 3 3 3 2 3
5 3 3 3 3 2 3
5 3 3 3 3 2 3
5 3 3 3 3 2 3
5 3 3 3 3 2 3
5 3 3 3 3 2 3
5 3 3 3 3 2 3
5 3 3 3 3 2 3
5 3 3 3 3 2 3
5 3 3 3 3 2 3
5 3 3 3 3 2 3
5 3 3 3 3 2 3
5 3 3 3 3 2 3
5 3 3 3 3 2 3
5 3 3 3 3 2 3
5 3 3 3 3 2 3
5 3 3 3 3 2 3
5 3 3 3 3 2 3
5 3 3 3 3 2 3
5 3 3 3 3 2 3
5 3 3 3 3 2 3
5 3 3 3 3 2 3
5 3 3 3 3 2 3
5 3 3 3 3 2 3
5 3 3 3 3 2 3
5 3 3 3 3 2 3
5 3 3 3 3 2 3
5 3 3 3 3 2 3
5 3 3 3 3 2 3
5 3 3 3 3 2 3
5 3 3 3 3 2 3
5 3 3 3 3 2 3
5 3 3 3 3 2 3
5 3 3 3 3 2 3
5 3 3 3 3 2 3
5 3 3 3 3 2 3
5 3 3 3 3 2 3
5 3 3 3 3 2 3
5 3 3 3 3 2 3
5 3 3 3 3 2 3
5 3 3 3 3 2 3
5 3 3 3 3 2 3
5 3 3 3 3 2 3
5 3 3 3 3 2 3
5 3 3 3 3 2 3
5 3 3 3 3 2 3
5 3 3 3 3 2 3
5 3 3 3 3 2 3
5 3 3 3 3 2 3
5 3 3 3 3 2 3
5 3 3 3 3 2 3
5 3 3 3 3 2 3
5 3 3 3 3 2 3
5 3 3 3 3 2 3
5 3 3 3 3 2 3
5 3 3 3 3 2 3
5 3 3 3 3 2 3
5 3 3 3 3 2 3
5 3 3 3 3 2 3
5 3 3 3 3 2 3
5 3 3 3 3 2 3
5 3 3 3 3 2 3
5 3 3 3 3 2 3
5 3 3 3 3 2 3
5 3 3 3 3 2 3
5 3 3 3 3 2 3
5 3 3 3 3 2 3
5 3 3 3 3 2 3
5 3 3 3 3 2 3
5 3 3 3 3 2 3
5 3 3 3 3 2 3
5 3 3 3 3 2 3
5 3 3 3 3 2 3
5 3 3 3 3 2 3
5 3 3 3 3 2 3
5 3 3 3 3 2 3
5 3 3 3 3 2 3
5 3 3 3 3 2 3
5 3 3 3 3 2 3
5 3 3 3 3 2 3
5 3 3 3 3 2 3
5 3 3 3 3 2 3
5 3 3 3 3 2 3
5 3 3 3 3 2 3
5 3 3 3 3 2 3
5 3 3 3 3 2 3
5 3 3 3 3 2 3
5 3 3 3 3 2 3
5 3 3 3 3 2 3
5 3 3 3 3 2 3
5 3 3 3 3 2 3
5 3 3 3 3 2 3
5 3 3 3 3 2 3
5 3 3 3 3 2 3
5 3 3 3 3 2 3
5 3 3 3 3 2 3
5 3 3 3 3 2 3
5 3 3 3 3 2 3
5 3 3 3 3 2 3
5 3 3 3 3 2 3
5 3 3 3 3 2 3
5 3 3 3 3 2 3
5 3 3 3 3 2 3
5 3 3 3 3 2 3
5 3 3 3 3 2 3
5 3 3 3 3 2 3
5 3 3 3 3 2 3
5 3 3 3 3 2 3
5 3 3 3 3 2 3
5 3 3 3 3 2 3
5 3 3 3 3 2 3
5 3 3 3 3 2 3
5 3 3 3 3 2 3
5 3 3 3 3 2 3
5 3 3 3 3 2 3
5 3 3 3 3 2 3
5 3 3 3 3 2 3
5 3 3 3 3 2 3
5 3 3 3 3 2 3
5 3 3 3 3 2 3
5 3 3 3 3 2 3
5 3 3 3 3 2 3
5 3 3 3 3 2 3
5 3 3 3 3 2 3
5 3 3 3 3 2 3
5 3 3 3 3 2 3
5 3 3 3 3 2 3
5 3 3 3 3 2 3
5 3 3 3 3 2 3
5 3 3 3 3 2 3
5 3 3 3 3 2 3
5 3 3 3 3 2 3
5 3 3 3 3 2 3
5 3 3 3 3 2 3
5 3 3 3 3 2 3
5 3 3 3 3 2 3
5 3 3 3 3 2 3
5 3 3 3 3 2 3
5 3 3 3 3 2 3
5 3 3 3 3 2 3
5 3 3 3 3 2 3
5 3 3 3 3 2 3
5 3 3 3 3 2 3
5 3 3 3 3 2 3
5 3 3 3 3 2 3
5 3 3 3 3 2 3
5 3 3 3 3 2 3
5 3 3 3 3 2 3
5 3 3 3 3 2 3
5 3 3 3 3 2 3
5 3 3 3 3 2 3
5 3 3 3 3 2 3
5 3 3 3 3 2 3
5 3 3 3 3 2 3
5 3 3 3 3 2 3
5 3 3 3 3 2 3
5 3 3 3 3 2 3
5 3 3 3 3 2 3
5 3 3 3 3 2 3
5 3 3 3 3 2 3
5 3 3 3 3 2 3
5 3 3 3 3 2 3
5 3 3 3 3 2 3
5 3 3 3 3 2 3
5 3 3 3 3 2 3
5 3 3 3 3 2 3
5 3 3 3 3 2 3
5 3 3 3 3 2 3
5 3 3 3 3 2 3
5 3 3 3 3 2 3
5 3 3 3 3 2 3
5 3 3 3 3 2 3
5 3 3 3 3 2 3
5 3 3 3 3 2 3
5 3 3 3 3 2 3
5 3 3 3 3 2 3
5 3 3 3 3 2 3
5 3 3 3 3 2 3
5 3 3 3 3 2 3
5 3 3 3 3 2 3
5 3 3 3 3 2 3
5 3 3 3 3 2 3
5 3 3 3 3 2 3
5 3 3 3 3 2 3
5 3 3 3 3 2 3
5 3 3 3 3 2 3
5 3 3 3 3 2 3
5 3 3 3 3 2 3
5 3 3 3 3 2 3
5 3 3 3 3 2 3
5 3 3 3 3 2 3
5 3 3 3 3 2 3
5 3 3 3 3 2 3
5 3 3 3 3 2 3
5 3 3 3 3 2 3
5 3 3 3 3 2 3
5 3 3 3 3 2 3
5 3 3 3 3 2 3
5 3 3 3 3 2 3
5 3 3 3 3 2 3
5 3 3 3 3 2 3
5 3 3 3 3 2 3
5 3 3 3 3 2 3
5 3 3 3 3 2 3
5 3 3 3 3 2 3
5 3 3 3 3 2 3
5 3 3 3 3 2 3
5 3 3 3 3 2 3
5 3 3 3 3 2 3
5 3 3 3 3 2 3
5 3 3 3 3 2 3
5 3 3 3 3 2 3
5 3 3 3 3 2 3
5 3 3 3 3 2 3
5 3 3 3 3 2 3
5 3 3 3 3 2 3
5 3 3 3 3 2 3
5 3 3 3 3 2 3
5 3 3 3 3 2 3
5 3 3 3 3 2 3
5 3 3 3 3 2 3
5 3 3 3 3 2 3
5 3 3 3 3 2 3
5 3 3 3 3 2 3
5 3 3 3 3 2 3
5 3 3 3 3 2 3
5 3 3 3 3 2 3
5 3 3 3 3 2 3
5 3 3 3 3 2 3
5 3 3 3 3 2 3
5 3 3 3 3 2 3
5 3 3 3 3 2 3
5 3 3 3 3 2 3
5 3 3 3 3 2 3
5 3 3 3 3 2 3
5 3 3 3 3 2 3
5 3 3 3 3 2 3
5 3 3 3 3 2 3
5 3 3 3 3 2 3
5 3 3 3 3 2 3
5 3 3 3 3 2 3
5 3 3 3 3 2 3
5 3 3 3 3 2 3
5 3 3 3 3 2 3
5 3 3 3 3 2 3
5 3 3 3 3 2 3
5 3 3 3 3 2 3
5 3 3 3 3 2 3
5 3 3 3 3 2 3
5 3 3 3 3 2 3
5 3 3 3 3 2 3
5 3 3 3 3 2 3
5 3 3 3 3 2 3
5 3 3 3 3 2 3
5 3 3 3 3 2 3
5 3 3 3 3 2 3
5 3 3 3 3 2 3
5 3 3 3 3 2 3
5 3 3 3 3 2 3
5 3 3 3 3 2 3
5 3 3 3 3 2 3
5 3 3 3 3 2 3
5 3 3 3 3 2 3
5 3 3 3 3 2 3
5 3 3 3 3 2 3
5 3 3 3 3 2 3
5 3 3 3 3 2 3
5 3 3 3 3 2 3
5 3 3 3 3 2 3
5 3 3 3 3 2 3
5 3 3 3 3 2 3
5 3 3 3 3 2 3
5 3 3 3 3 2 3
5 3 3 3 3 2 3
5 3 3 3 3 2 3
5 3 3 3 3 2 3
5 3 3 3 3 2 3
5 3 3 3 3 2 3
5 3 3 3 3 2 3
5 3 3 3 3 2 3
5 3 3 3 3 2 3
5 3 3 3 3 2 3
5 3 3 3 3 2 3
5 3 3 3 3 2 3
5 3 3 3 3 2 3
5 3 3 3 3 2 3
5 3 3 3 3 2 3
5 3 3 3 3 2 3
5 3 3 3 3 2 3
5 3 3 3 3 2 3
5 3 3 3 3 2 3
5 3 3 3 3 2 3
5 3 3 3 3 2 3
5 3 3 3 3 2 3
5 3 3 3 3 2 3
5 3 3 3 3 2 3
5 3 3 3 3 2 3
5 3 3 3 3 2 3
5 3 3 3 3 2 3
5 3 3 3 3 2 3
5 3 3 3 3 2 3
5 3 3 3 3 2 3
5 3 3 3 3 2 3
5 3 3 3 3 2 3
5 3 3 3 3 2 3
5 3 3 3 3 2 3
5 3 3 3 3 2 3
5 3 3 3 3 2 3
5 3 3 3 3 2 3
5 3 3 3 3 2 3
5 3 3 3 3 2 3
5 3 3 3 3 2 3
5 3 3 3 3 2 3
5 3 3 3 3 2 3
5 3 3 3 3 2 3
5 3 3 3 3 2 3
5 3 3 3 3 2 3
5 3 3 3 3 2 3
5 3 3 3 3 2 3
5 3 3 3 3 2 3
5 3 3 3 3 2 3
5 3 3 3 3 2 3
5 3 3 3 3 2 3
5 3 3 3 3 2 3
5 3 3 3 3 2 3
5 3 3 3 3 2 3
5 3 3 3 3 2 3
5 3 3 3 3 2 3
5 3 3 3 3 2 3
5 3 3 3 3 2 3
5 3 3 3 3 2 3
5 3 3 3 3 2 3
5 3 3 3 3 2 3
5 3 3 3 3 2 3
5 3 3 3 3 2 3
5 3 3 3 3 2 3
5 3 3 3 3 2 3
5 3 3 3 3 2 3
5 3 3 3 3 2 3
5 3 3 3 3 2 3
5 3 3 3 3 2 3
5 3 3 3 3 2 3
5 3 3 3 3 2 3
5 3 3 3 3 2 3
5 3 3 3 3 2 3
5 3 3 3 3 2 3
5 3 3 3 3 2 3
5 3 3 3 3 2 3
5 3 3 3 3 2 3
5 3 3 3 3 2 3
5 3 3 3 3 2 3
5 3 3 3 3 2 3
5 3 3 3 3 2 3
5 3 3 3 3 2 3
5 3 3 3 3 2 3
5 3 3 3 3 2 3
5 3 3 3 3 2 3
5 3 3 3 3 2 3
5 3 3 3 3 2 3
5 3 3 3 3 2 3
5 3 3 3 3 2 3
5 3 3 3 3 2 3
5 3 3 3 3 2 3
5 3 3 3 3 2 3
5 3 3 3 3 2 3
5 3 3 3 3 2 3
5 3 3 3 3 2 3
5 3 3 3 3 2 3
5 3 3 3 3 2 3
5 3 3 3 3 2 3
5 3 3 3 3 2 3
5 3 3 3 3 2 3
5 3 3 3 3 2 3
5 3 3 3 3 2 3
5 3 3 3 3 2 3
5 3 3 3 3 2 3
5 3 3 3 3 2 3
5 3 3 3 3 2 3
5 3 3 3 3 2 3
5 3 3 3 3 2 3
5 3 3 3 3 2 3
5 3 3 3 3 2 3
5 3 3 3 3 2 3
5 3 3 3 3 2 3
5 3 3 3 3 2 3
5 3 3 3 3 2 3
5 3 3 3 3 2 3
5 3 3 3 3 2 3
5 3 3 3 3 2 3
5 3 3 3 3 2 3
5 3 3 3 3 2 3
5 3 3 3 3 2 3
5 3 3 3 3 2 3
5 3 3 3 3 2 3
5 3 3 3 3 2 3
5 3 3 3 3 2 3
5 3 3 3 3 2 3
5 3 3 3 3 2 3
5 3 3 3 3 2 3
5 3 3 3 3 2 3
5 3 3 3 3 2 3
5 3 3 3 3 2 3
5 3 3 3 3 2 3
5 3 3 3 3 2 3
5 3 3 3 3 2 3
5 3 3 3 3 2 3
5 3 3 3 3 2 3
5 3 3 3 3 2 3
5 3 3 3 3 2 3
5 3 3 3 3 2 3
5 3 3 3 3 2 3
5 3 3 3 3 2 3
5 3 3 3 3 2 3
5 3 3 3 3 2 3
5 3 3 3 3 2 3
5 3 3 3 3 2 3
5 3 3 3 3 2 3
5 3 3 3 3 2 3
5 3 3 3 3 2 3
5 3 3 3 3 2 3
5 3 3 3 3 2 3
5 3 3 3 3 2 3
5 3 3 3 3 2 3
5 3 3 3 3 2 3
5 3 3 3 3 2 3
5 3 3 3 3 2 3
5 3 3 3 3 2 3
5 3 3 3 3 2 3
5 3 3 3 3 2 3
5 3 3 3 3 2 3
5 3 3 3 3 2 3
5 3 3 3 3 2 3
5 3 3 3 3 2 3
5 3 3 3 3 2 3
5 3 3 3 3 2 3
5 3 3 3 3 2 3
5 3 3 3 3 2 3
5 3 3 3 3 2 3
5 3 3 3 3 2 3
5 3 3 3 3 2 3
5 3 3 3 3 2 3
5 3 3 3 3 2 3
5 3 3 3 3 2 3
5 3 3 3 3 2 3
5 3 3 3 3 2 3
5 3 3 3 3 2 3
5 3 3 3 3 2 3
5 3 3 3 3 2 3
5 3 3 3 3 2 3
5 3 3 3 3 2 3
5 3 3 3 3 2 3
5 3 3 3 3 2 3
5 3 3 3 3 2 3
5 3 3 3 3 2 3
5 3 3 3 3 2 3
5 3 3 3 3 2 3
5 3 3 3 3 2 3
5 3 3 3 3 2 3
5 3 3 3 3 2 3
5 3 3 3 3 2 3
5 3 3 3 3 2 3
5 3 3 3 3 2 3
5 3 3 3 3 2 3
5 3 3 3 3 2 3
5 3 3 3 3 2 3
5 3 3 3 3 2 3
5 3 3 3 3 2 3
5 3 3 3 3 2 3
5 3 3 3 3 2 3
5 3 3 3 3 2 3
5 3 3 3 3 2 3
5 3 3 3 3 2 3
5 3 3 3 3 2 3
5 3 3 3 3 2 3
5 3 3 3 3 2 3
5 3 3 3 3 2 3
5 3 3 3 3 2 3
5 3 3 3 3 2 3
5 3 3 3 3 2 3
5 3 3 3 3 2 3
5 3 3 3 3 2 3
5 3 3 3 3 2 3
5 3 3 3 3 2 3
5 3 3 3 3 2 3
5 3 3 3 3 2 3
5 3 3 3 3 2 3
5 3 3 3 3 2 3
5 3 3 3 3 2 3
5 3 3 3 3 2 3
5 3 3 3 3 2 3
5 3 3 3 3 2 3
5 3 3 3 3 2 3
5 3 3 3 3 2 3
5 3 3 3 3 2 3
5 3 3 3 3 2 3
5 3 3 3 3 2 3
5 3 3 3 3 2 3
5 3 3 3 3 2 3
5 3 3 3 3 2 3
5 3 3 3 3 2 3
5 3 3 3 3 2 3
5 3 3 3 3 2 3
5 3 3 3 3 2 3
5 3 3 3 3 2 3
5 3 3 3 3 2 3
5 3 3 3 3 2 3
5 3 3 3 3 2 3
5 3 3 3 3 2 3
5 3 3 3 3 2 3
5 3 3 3 3 2 3
5 3 3 3 3 2 3
5 3 3 3 3 2 3
5 3 3 3 3 2 3
5 3 3 3 3 2 3
5 3 3 3 3 2 3
5 3 3 3 3 2 3
5 3 3 3 3 2 3
5 3 3 3 3 2 3
5 3 3 3 3 2 3
5 3 3 3 3 2 3
5 3 3 3 3 2 3
5 3 3 3 3 2 3
5 3 3 3 3 2 3
5 3 3 3 3 2 3
5 3 3 3 3 2 3
5 3 3 3 3 2 3
5 3 3 3 3 2 3
5 3 3 3 3 2 3
5 3 3 3 3 2 3
5 3 3 3 3 2 3
5 3 3 3 3 2 3
5 3 3 3 3 2 3
5 3 3 3 3 2 3
5 3 3 3 3 2 3
5 3 3 3 3 2 3
5 3 3 3 3 2 3
5 3 3 3 3 2 3
5 3 3 3 3 2 3
5 3 3 3 3 2 3
5 3 3 3 3 2 3
5 3 3 3 3 2 3
5 3 3 3 3 2 3
5 3 3 3 3 2 3
5 3 3 3 3 2 3
5 3 3 3 3 2 3
5 3 3 3 3 2 3
5 3 3 3 3 2 3
5 3 3 3 3 2 3
5 3 3 3 3 2 3
5 3 3 3 3 2 3
5 3 3 3 3 2 3
5 3 3 3 3 2 3
5 3 3 3 3 2 3
5 3 3 3 3 2 3
5 3 3 3 3 2 3
5 3 3 3 3 2 3
5 3 3 3 3 2 3
5 3 3 3 3 2 3
5 3 3 3 3 2 3
5 3 3 3 3 2 3
5 3 3 3 3 2 3
5 3 3 3 3 2 3
5 3 3 3 3 2 3
5 3 3 3 3 2 3
5 3 3 3 3 2 3
5 3 3 3 3 2 3
5 3 3 3 3 2 3
5 3 3 3 3 2 3
5 3 3 3 3 2 3
5 3 3 3 3 2 3
5 3 3 3 3 2 3
5 3 3 3 3 2 3
5 3 3 3 3 2 3
5 3 3 3 3 2 3
5 3 3 3 3 2 3
5 3 3 3 3 2 3
5 3 3 3 3 2 3
5 3 3 3 3 2 3
5 3 3 3 3 2 3
5 3 3 3 3 2 3
5 3 3 3 3 2 3
5 3 3 3 3 2 3
5 3 3 3 3 2 3
5 3 3 3 3 2 3
5 3 3 3 3 2 3
5 3 3 3 3 2 3
5 3 3 3 3 2 3
5 3 3 3 3 2 3
5 3 3 3 3 2 3
5 3 3 3 3 2 3
5 3 3 3 3 2 3
5 3 3 3 3 2 3
5 3 3 3 3 2 3
5 3 3 3 3 2 3
5 3 3 3 3 2 3
5 3 3 3 3 2 3
5 3 3 3 3 2 3
5 3 3 3 3 2 3
5 3 3 3 3 2 3
5 3 3 3 3 2 3
5 3 3 3 3 2 3
5 3 3 3 3 2 3
5 3 3 3 3 2 3
5 3 3 3 3 2 3
5 3 3 3 3 2 3
5 3 3 3 3 2 3
5 3 3 3 3 2 3
5 3 3 3 3 2 3
5 3 3 3 3 2 3
5 3 3 3 3 2 3
5 3 3 3 3 2 3
5 3 3 3 3 2 3
5 3 3 3 3 2 3
5 3 3 3 3 2 3
5 3 3 3 3 2 3
5 3 3 3 3 2 3
5 3 3 3 3 2 3
5 3 3 3 3 2 3
5 3 3 3 3 2 3
5 3 3 3 3 2 3
5 3 3 3 3 2 3
5 3 3 3 3 2 3
5 3 3 3 3 2 3
5 3 3 3 3 2 3
5 3 3 3 3 2 3
5 3 3 3 3 2 3
5 3 3 3 3 2 3
5 3 3 3 3 2 3
5 3 3 3 3 2 3
5 3 3 3 3 2 3
5 3 3 3 3 2 3
5 3 3 3 3 2 3
5 3 3 3 3 2 3
5 3 3 3 3 2 3
5 3 3 3 3 2 3
5 3 3 3 3 2 3
5 3 3 3 3 2 3
5 3 3 3 3 2 3
5 3 3 3 3 2 3
5 3 3 3 3 2 3
5 3 3 3 3 2 3
5 3 3 3 3 2 3
5 3 3 3 3 2 3
5 3 3 3 3 2 3
5 3 3 3 3 2 3
5 3 3 3 3 2 3
5 3 3 3 3 2 3
5 3 3 3 3 2 3
5 3 3 3 3 2 3
5 3 3 3 3 2 3
5 3 3 3 3 2 3
5 3 3 3 3 2 3
5 3 3 3 3 2 3
5 3 3 3 3 2 3
5 3 3 3 3 2 3
5 3 3 3 3 2 3
5 3 3 3 3 2 3
5 3 3 3 3 2 3
5 3 3 3 3 2 3
5 3 3 3 3 2 3
5 3 3 3 3 2 3
5 3 3 3 3 2 3
5 3 3 3 3 2 3
5 3 3 3 3 2 3
5 3 3 3 3 2 3
5 3 3 3 3 2 3
5 3 3 3 3 2 3
5 3 3 3 3 2 3
5 3 3 3 3 2 3
5 3 3 3 3 2 3
5 3 3 3 3 2 3
5 3 3 3 3 2 3
5 3 3 3 3 2 3
5 3 3 3 3 2 3
5 3 3 3 3 2 3
5 3 3 3 3 2 3
5 3 3 3 3 2 3
5 3 3 3 3 2 3
5 3 3 3 3 2 3
5 3 3 3 3 2 3
5 3 3 3 3 2 3
5 3 3 3 3 2 3
5 3 3 3 3 2 3
5 3 3 3 3 2 3
5 3 3 3 3 2 3
5 3 3 3 3 2 3
5 3 3 3 3 2 3
5 3 3 3 3 2 3
5 3 3 3 3 2 3
5 3 3 3 3 2 3
5 3 3 3 3 2 3
5 3 3 3 3 2 3
5 3 3 3 3 2 3
5 3 3 3 3 2 3
5 3 3 3 3 2 3
5 3 3 3 3 3 3
5 3 3 3 3 3 3
5 3 3 3 3 3 3
5 3 3 3 3 3 3
5 3 3 3 3 3 3
5 3 3 3 3 3 3
5 3 3 3 3 3 3
5 3 3 3 3 3 3
5 3 3 3 3 3 3
5 3 3 3 3 3 3
5 3 3 3 3 3 3
5 3 3 3 3 3 3
5 3 3 3 3 3 3
5 3 3 3 3 3 3
5 3 3 3 3 3 3
5 3 3 3 3 3 3
5 3 3 3 3 3 3
5 3 3 3 3 3 3
5 3 3 3 3 3 3
5 3 3 3 3 3 3
5 3 3 3 3 3 3
5 3 3 3 3 3 3
5 3 3 3 3 3 3
5 3 3 3 3 3 3
5 3 3 3 3 3 3
5 3 3 3 3 3 3
5 3 3 3 3 3 3
5 3 3 3 3 3 3
5 3 3 3 3 3 3
5 3 3 3 3 3 3
5 3 3 3 3 3 3
5 3 3 3 3 3 3
5 3 3 3 3 3 3
5 3 3 3 3 3 3
5 3 3 3 3 3 3
5 3 3 3 3 3 3
5 3 3 3 3 3 3
5 3 3 3 3 3 3
5 3 3 3 3 3 3
5 3 3 3 3 3 3
5 3 3 3 3 3 3
5 3 3 3 3 3 3
5 3 3 3 3 3 3
5 3 3 3 3 3 3
5 3 3 3 3 3 3
5 3 3 3 3 3 3
5 3 3 3 3 3 3
5 3 3 3 3 3 3
5 3 3 3 3 3 3
5 3 3 3 3 3 3
5 3 3 3 3 3 3
5 3 3 3 3 3 3
5 3 3 3 3 3 3
5 3 3 3 3 3 3
5 3 3 3 3 3 3
5 3 3 3 3 3 3
5 3 3 3 3 3 3
5 3 3 3 3 3 3
5 3 3 3 3 3 3
5 3 3 3 3 3 3
5 3 3 3 3 3 3
5 3 3 3 3 3 3
5 3 3 3 3 3 3
5 3 3 3 3 3 3
5 3 3 3 3 3 3
5 3 3 3 3 3 3
5 3 3 3 3 3 3
5 3 3 3 3 3 3
5 3 3 3 3 3 3
5 3 3 3 3 3 3
5 3 3 3 3 3 3
5 3 3 3 3 3 3
5 3 3 3 3 3 3
5 3 3 3 3 3 3
5 3 3 3 3 3 3
5 3 3 3 3 3 3
5 3 3 3 3 3 3
5 3 3 3 3 3 3
5 3 3 3 3 3 3
5 3 3 3 3 3 3
5 3 3 3 3 3 3
5 3 3 3 3 3 3
5 3 3 3 3 3 3
5 3 3 3 3 3 3
5 3 3 3 3 3 3
5 3 3 3 3 3 3
5 3 3 3 3 3 3
5 3 3 3 3 3 3
5 3 3 3 3 3 3
5 3 3 3 3 3 3
5 3 3 3 3 3 3
5 3 3 3 3 3 3
5 3 3 3 3 3 3
5 3 3 3 3 3 3
5 3 3 3 3 3 3
5 3 3 3 3 3 3
5 3 3 3 3 3 3
5 3 3 3 3 3 3
5 3 3 3 3 3 3
5 3 3 3 3 3 3
5 3 3 3 3 3 3
5 3 3 3 3 3 3
5 3 3 3 3 3 3
5 3 3 3 3 3 3
5 3 3 3 3 3 3
5 3 3 3 3 3 3
5 3 3 3 3 3 3
5 3 3 3 3 3 3
5 3 3 3 3 3 3
5 3 3 3 3 3 3
5 3 3 3 3 3 3
5 3 3 3 3 3 3
5 3 3 3 3 3 3
5 3 3 3 3 3 3
5 3 3 3 3 3 3
5 3 3 3 3 3 3
5 3 3 3 3 3 3
5 3 3 3 3 3 3
5 3 3 3 3 3 3
5 3 3 3 3 3 3
5 3 3 3 3 3 3
5 3 3 3 3 3 3
5 3 3 3 3 3 3
5 3 3 3 3 3 3
5 3 3 3 3 3 3
5 3 3 3 3 3 3
5 3 3 3 3 3 3
5 3 3 3 3 3 3
5 3 3 3 3 3 3
5 3 3 3 3 3 3
5 3 3 3 3 3 3
5 3 3 3 3 3 3
5 3 3 3 3 3 3
5 3 3 3 3 3 3
5 3 3 3 3 3 3
5 3 3 3 3 3 3
5 3 3 3 3 3 3
5 3 3 3 3 3 3
5 3 3 3 3 3 3
5 3 3 3 3 3 3
5 3 3 3 3 3 3
5 3 3 3 3 3 3
5 3 3 3 3 3 3
5 3 3 3 3 3 3
5 3 3 3 3 3 3
5 3 3 3 3 3 3
5 3 3 3 3 3 3
5 3 3 3 3 3 3
5 3 3 3 3 3 3
5 3 3 3 3 3 3
5 3 3 3 3 3 3
5 3 3 3 3 3 3
5 3 3 3 3 3 3
5 3 3 3 3 3 3
5 3 3 3 3 3 3
5 3 3 3 3 3 3
5 3 3 3 3 3 3
5 3 3 3 3 3 3
5 3 3 3 3 3 3
5 3 3 3 3 3 3
5 3 3 3 3 3 3
5 3 3 3 3 3 3
5 3 3 3 3 3 3
5 3 3 3 3 3 3
5 3 3 3 3 3 3
5 3 3 3 3 3 3
5 3 3 3 3 3 3
5 3 3 3 3 3 3
5 3 3 3 3 3 3
5 3 3 3 3 3 3
5 3 3 3 3 3 3
5 3 3 3 3 3 3
5 3 3 3 3 3 3
5 3 3 3 3 3 3
5 3 3 3 3 3 3
5 3 3 3 3 3 3
5 3 3 3 3 3 3
5 3 3 3 3 3 3
5 3 3 3 3 3 3
5 3 3 3 3 3 3
5 3 3 3 3 3 3
5 3 3 3 3 3 3
5 3 3 3 3 3 3
5 3 3 3 3 3 3
5 3 3 3 3 3 3
5 3 3 3 3 3 3
5 3 3 3 3 3 3
5 3 3 3 3 3 3
5 3 3 3 3 3 3
5 3 3 3 3 3 3
5 3 3 3 3 3 3
5 3 3 3 3 3 3
5 3 3 3 3 3 3
5 3 3 3 3 3 3
5 3 3 3 3 3 3
5 3 3 3 3 3 3
5 3 3 3 3 3 3
5 3 3 3 3 3 3
5 3 3 3 3 3 3
5 3 3 3 3 3 3
5 3 3 3 3 3 3
5 3 3 3 3 3 3
5 3 3 3 3 3 3
5 3 3 3 3 3 3
5 3 3 3 3 3 3
5 3 3 3 3 3 3
5 3 3 3 3 3 3
5 3 3 3 3 3 3
5 3 3 3 3 3 3
5 3 3 3 3 3 3
5 3 3 3 3 3 3
5 3 3 3 3 3 3
5 3 3 3 3 3 3
5 3 3 3 3 3 3
5 3 3 3 3 3 3
5 3 3 3 3 3 3
5 3 3 3 3 3 3
5 3 3 3 3 3 3
5 3 3 3 3 3 3
5 3 3 3 3 3 3
5 3 3 3 3 3 3
5 3 3 3 3 3 3
5 3 3 3 3 3 3
5 3 3 3 3 3 3
5 3 3 3 3 3 3
5 3 3 3 3 3 3
5 3 3 3 3 3 3
5 3 3 3 3 3 3
5 3 3 3 3 3 3
5 3 3 3 3 3 3
5 3 3 3 3 3 3
5 3 3 3 3 3 3
5 3 3 3 3 3 3
5 3 3 3 3 3 3
5 3 3 3 3 3 3
5 3 3 3 3 3 3
5 3 3 3 3 3 3
5 3 3 3 3 3 3
5 3 3 3 3 3 3
5 3 3 3 3 3 3
5 3 3 3 3 3 3
5 3 3 3 3 3 3
5 3 3 3 3 3 3
5 3 3 3 3 3 3
5 3 3 3 3 3 3
5 3 3 3 3 3 3
5 3 3 3 3 3 3
5 3 3 3 3 3 3
5 3 3 3 3 3 3
5 3 3 3 3 3 3
5 3 3 3 3 3 3
5 3 3 3 3 3 3
5 3 3 3 3 3 3
5 3 3 3 3 3 3
5 3 3 3 3 3 3
5 3 3 3 3 3 3
5 3 3 3 3 3 3
5 3 3 3 3 3 3
5 3 3 3 3 3 3
5 3 3 3 3 3 3
5 3 3 3 3 3 3
5 3 3 3 3 3 3
5 3 3 3 3 3 3
5 3 3 3 3 3 3
5 3 3 3 3 3 3
5 3 3 3 3 3 3
5 3 3 3 3 3 3
5 3 3 3 3 3 3
5 3 3 3 3 3 3
5 3 3 3 3 3 3
5 3 3 3 3 3 3
5 3 3 3 3 3 3
5 3 3 3 3 3 3
5 3 3 3 3 3 3
5 3 3 3 3 3 3
5 3 3 3 3 3 3
5 3 3 3 3 3 3
5 3 3 3 3 3 3
5 3 3 3 3 3 3
5 3 3 3 3 3 3
5 3 3 3 3 3 3
5 3 3 3 3 3 3
5 3 3 3 3 3 3
5 3 3 3 3 3 3
5 3 3 3 3 3 3
5 3 3 3 3 3 3
5 3 3 3 3 3 3
5 3 3 3 3 3 3
5 3 3 3 3 3 3
5 3 3 3 3 3 3
5 3 3 3 3 3 3
5 3 3 3 3 3 3
5 3 3 3 3 3 3
5 3 3 3 3 3 3
5 3 3 3 3 3 3
5 3 3 3 3 3 3
5 3 3 3 3 3 3
5 3 3 3 3 3 3
5 3 3 3 3 3 3
5 3 3 3 3 3 3
5 3 3 3 3 3 3
5 3 3 3 3 3 3
5 3 3 3 3 3 3
5 3 3 3 3 3 3
5 3 3 3 3 3 3
5 3 3 3 3 3 3
5 3 3 3 3 3 3
5 3 3 3 3 3 3
5 3 3 3 3 3 3
5 3 3 3 3 3 3
5 3 3 3 3 3 3
5 3 3 3 3 3 3
5 3 3 3 3 3 3
5 3 3 3 3 3 3
5 3 3 3 3 3 3
5 3 3 3 3 3 3
5 3 3 3 3 3 3
5 3 3 3 3 3 3
5 3 3 3 3 3 3
5 3 3 3 3 3 3
5 3 3 3 3 3 3
5 3 3 3 3 3 3
5 3 3 3 3 3 3
5 3 3 3 3 3 3
5 3 3 3 3 3 3
5 3 3 3 3 3 3
5 3 3 3 3 3 3
5 3 3 3 3 3 3
5 3 3 3 3 3 3
5 3 3 3 3 3 3
5 3 3 3 3 3 3
5 3 3 3 3 3 3
5 3 3 3 3 3 3
5 3 3 3 3 3 3
5 3 3 3 3 3 3
5 3 3 3 3 3 3
5 3 3 3 3 3 3
5 3 3 3 3 3 3
5 3 3 3 3 3 3
5 3 3 3 3 3 3
5 3 3 3 3 3 3
5 3 3 3 3 3 3
5 3 3 3 3 3 3
5 3 3 3 3 3 3
5 3 3 3 3 3 3
5 3 3 3 3 3 3
5 3 3 3 3 3 3
5 3 3 3 3 3 3
5 3 3 3 3 3 3
5 3 3 3 3 3 3
5 3 3 3 3 3 3
5 3 3 3 3 3 3
5 3 3 3 3 3 3
5 3 3 3 3 3 3
5 3 3 3 3 3 3
5 3 3 3 3 3 3
5 3 3 3 3 3 3
5 3 3 3 3 3 3
5 3 3 3 3 3 3
5 3 3 3 3 3 3
5 3 3 3 3 3 3
5 3 3 3 3 3 3
5 3 3 3 3 3 3
5 3 3 3 3 3 3
5 3 3 3 3 3 3
5 3 3 3 3 3 3
5 3 3 3 3 3 3
5 3 3 3 3 3 3
```
