## Supplemental methods and scripts for "Low additive genetic variation in a trait under selection in domesticated rice": chrRFres.txt (part 3 of 5)

```
5 3 3 3 3 3 3
5 3 3 3 3 3 3
5 3 3 3 3 3 3
5 3 3 3 3 3 3
5 3 3 3 3 3 3
5 3 3 3 3 3 3
5 3 3 3 3 3 3
5 3 3 3 3 3 3
5 3 3 3 3 3 3
5 3 3 3 3 3 3
5 3 3 3 3 3 3
5 3 3 3 3 3 3
5 3 3 3 3 3 3
5 3 3 3 3 3 3
5 3 3 3 3 3 3
5 3 3 3 3 3 3
5 3 3 3 3 3 3
5 3 3 3 3 3 3
5 3 3 3 3 3 3
5 3 3 3 3 3 3
5 3 3 3 3 3 3
5 3 3 3 3 3 3
5 3 3 3 3 3 3
5 3 3 3 3 3 3
5 3 3 3 3 3 3
5 3 3 3 3 3 3
5 3 3 3 3 3 3
5 3 3 3 3 3 3
5 3 3 3 3 3 3
5 3 3 3 3 3 3
5 3 3 3 3 3 3
5 3 3 3 3 3 3
5 3 3 3 3 3 3
5 3 3 3 3 3 3
5 3 3 3 3 3 3
5 3 3 3 3 3 3
5 3 3 3 3 3 3
5 3 3 3 3 3 3
5 3 3 3 3 3 3
5 3 3 3 3 3 3
5 3 3 3 3 3 3
5 3 3 3 3 3 3
5 3 3 3 3 3 3
5 3 3 3 3 3 3
5 3 3 3 3 3 3
5 3 3 3 3 3 3
5 3 3 3 3 3 3
5 3 3 3 3 3 3
5 3 3 3 3 3 3
5 3 3 3 3 3 3
5 3 3 3 3 3 3
5 3 3 3 3 3 3
5 3 3 3 3 3 3
5 3 3 3 3 3 3
5 3 3 3 3 3 3
5 3 3 3 3 3 3
5 3 3 3 3 3 3
5 3 3 3 3 3 3
5 3 3 3 3 3 3
5 3 3 3 3 3 3
5 3 3 3 3 3 3
5 3 3 3 3 3 3
5 3 3 3 3 3 3
5 3 3 3 3 3 3
5 3 3 3 3 3 3
5 3 3 3 3 3 3
5 3 3 3 3 3 3
5 3 3 3 3 3 3
5 3 3 3 3 3 3
5 3 3 3 3 3 3
5 3 3 3 3 3 3
5 3 3 3 3 3 3
5 3 3 3 3 3 3
5 3 3 3 3 3 3
5 3 3 3 3 3 3
5 3 3 3 3 3 3
5 3 3 3 3 3 3
5 3 3 3 3 3 3
5 3 3 3 3 3 3
5 3 3 3 3 3 3
5 3 3 3 3 3 3
5 3 3 3 3 3 3
5 3 3 3 3 3 3
5 3 3 3 3 3 3
5 3 3 3 3 3 3
5 3 3 3 3 3 3
5 3 3 3 3 3 3
5 3 3 3 3 3 3
5 3 3 3 3 3 3
5 3 3 3 3 3 3
5 3 3 3 3 3 3
5 3 3 3 3 3 3
5 3 3 3 3 3 3
5 3 3 3 3 3 3
5 3 3 3 3 3 3
5 3 3 3 3 3 3
5 3 3 3 3 3 3
5 3 3 3 3 3 3
5 3 3 3 3 3 3
5 3 3 3 3 3 3
5 3 3 3 3 3 3
5 3 3 3 3 3 3
5 3 3 3 3 3 3
5 3 3 3 3 3 3
5 3 3 3 3 3 3
5 3 3 3 3 3 3
5 3 3 3 3 3 3
5 3 3 3 3 3 3
5 3 3 3 3 3 3
5 3 3 3 3 3 3
5 3 3 3 3 3 3
5 3 3 3 3 3 3
5 3 3 3 3 3 3
5 3 3 3 3 3 3
5 3 3 3 3 3 3
5 3 3 3 3 3 3
5 3 3 3 3 3 3
5 3 3 3 3 3 3
5 3 3 3 3 3 3
5 3 3 3 3 3 3
5 3 3 3 3 3 3
5 3 3 3 3 3 3
5 3 3 3 3 3 3
5 3 3 3 3 3 3
5 3 3 3 3 3 3
5 3 3 3 3 3 3
5 3 3 3 3 3 3
5 3 3 3 3 3 3
5 3 3 3 3 3 3
5 3 3 3 3 3 3
5 3 3 3 3 3 3
5 3 3 3 3 3 3
5 3 3 3 3 3 3
5 3 3 3 3 3 3
5 3 3 3 3 3 3
5 3 3 3 3 3 3
5 3 3 3 3 3 3
5 3 3 3 3 3 3
5 3 3 3 3 3 3
5 3 3 3 3 3 3
5 3 3 3 3 3 3
5 3 3 3 3 3 3
5 3 3 3 3 3 3
5 3 3 3 3 3 3
5 3 3 3 3 3 3
5 3 3 3 3 3 3
5 3 3 3 3 3 3
5 3 3 3 3 3 3
5 3 3 3 3 3 3
5 3 3 3 3 3 3
5 3 3 3 3 3 3
5 3 3 3 3 3 3
5 3 3 3 3 3 3
5 3 3 3 3 3 3
5 3 3 3 3 3 3
5 3 3 3 3 3 3
5 3 3 3 3 3 3
5 3 3 3 3 3 3
5 3 3 3 3 3 3
5 3 3 3 3 3 3
5 3 3 3 3 3 3
5 3 3 3 3 3 3
5 3 3 3 3 3 3
5 3 3 3 3 3 3
5 3 3 3 3 3 3
5 3 3 3 3 3 3
5 3 3 3 3 3 3
5 3 3 3 3 3 3
5 3 3 3 3 3 3
5 3 3 3 3 3 3
5 3 3 3 3 3 3
5 3 3 3 3 3 3
5 3 3 3 3 3 3
5 3 3 3 3 3 3
5 3 3 3 3 3 3
5 3 3 3 3 3 3
5 3 3 3 3 3 3
5 3 3 3 3 3 3
5 3 3 3 3 3 3
5 3 3 3 3 3 3
5 3 3 3 3 3 3
5 3 3 3 3 3 3
5 3 3 3 3 3 3
5 3 3 3 3 3 3
5 3 3 3 3 3 3
5 3 3 3 3 3 3
5 3 3 3 3 3 3
5 3 3 3 3 3 3
5 3 3 3 3 3 3
5 3 3 3 3 3 3
5 3 3 3 3 3 3
5 3 3 3 3 3 3
5 3 3 3 3 3 3
5 3 3 3 3 3 3
5 3 3 3 3 3 3
5 3 3 3 3 3 3
5 3 3 3 3 3 3
5 3 3 3 3 3 3
5 3 3 3 3 3 3
5 3 3 3 3 3 3
5 3 3 3 3 3 3
5 3 3 3 3 3 3
5 3 3 3 3 3 3
5 3 3 3 3 3 3
5 3 3 3 3 3 3
5 3 3 3 3 3 3
5 3 3 3 3 3 3
5 3 3 3 3 3 3
5 3 3 3 3 3 3
5 3 3 3 3 3 3
5 3 3 3 3 3 3
5 3 3 3 3 3 3
5 3 3 3 3 3 3
5 3 3 3 3 3 3
5 3 3 3 3 3 3
5 3 3 3 3 3 3
5 3 3 3 3 3 3
5 3 3 3 3 3 3
5 3 3 3 3 3 3
5 3 3 3 3 3 3
5 3 3 3 3 3 3
5 3 3 3 3 3 3
5 3 3 3 3 3 3
5 3 3 3 3 3 3
5 3 3 3 3 3 3
5 3 3 3 3 3 3
5 3 3 3 3 3 3
5 3 3 3 3 3 3
5 3 3 3 3 3 3
5 3 3 3 3 3 3
5 3 3 3 3 3 3
5 3 3 3 3 3 3
5 3 3 3 3 3 3
5 3 3 3 3 3 3
5 3 3 3 3 3 3
5 3 3 3 3 3 3
5 3 3 3 3 3 3
5 3 3 3 3 3 3
5 3 3 3 3 3 3
5 3 3 3 3 3 3
5 3 3 3 3 3 3
5 3 3 3 3 3 3
5 3 3 3 3 3 3
5 3 3 3 3 3 3
5 3 3 3 3 3 3
5 3 3 3 3 3 3
5 3 3 3 3 3 3
5 3 3 3 3 3 3
5 3 3 3 3 3 3
5 3 3 3 3 3 3
5 3 3 3 3 3 3
5 3 3 3 3 3 3
5 3 3 3 3 3 3
5 3 3 3 3 3 3
5 3 3 3 3 3 3
5 3 3 3 3 3 3
5 3 3 3 3 3 3
5 3 3 3 3 3 3
5 3 3 3 3 3 3
5 3 3 3 3 3 3
5 3 3 3 3 3 3
5 3 3 3 3 3 3
5 3 3 3 3 3 3
5 3 3 3 3 3 3
5 3 3 3 3 3 3
5 3 3 3 3 3 3
5 3 3 3 3 3 3
5 3 3 3 3 3 3
5 3 3 3 3 3 3
5 3 3 3 3 3 3
5 3 3 3 3 3 3
5 3 3 3 3 3 3
5 3 3 3 3 3 3
5 3 3 3 3 3 3
5 3 3 3 3 3 3
5 3 3 3 3 3 3
5 3 3 3 3 3 3
5 3 3 3 3 3 3
5 3 3 3 3 3 3
5 3 3 3 3 3 3
5 3 3 3 3 3 3
5 3 3 3 3 3 3
5 3 3 3 3 3 3
5 3 3 3 3 3 3
5 3 3 3 3 3 3
5 3 3 3 3 3 3
5 3 3 3 3 3 3
5 3 3 3 3 3 3
5 3 3 3 3 3 3
5 3 3 3 3 3 3
5 3 3 3 3 3 3
5 3 3 3 3 3 3
5 3 3 3 3 3 3
5 3 3 3 3 3 3
5 3 3 3 3 3 3
5 3 3 3 3 3 3
5 3 3 3 3 3 3
5 3 3 3 3 3 3
5 3 3 3 3 3 3
5 3 3 3 3 3 3
5 3 3 3 3 3 3
5 3 3 3 3 3 3
5 3 3 3 3 3 3
5 3 3 3 3 3 3
5 3 3 3 3 3 3
5 3 3 3 3 3 3
5 3 3 3 3 3 3
5 3 3 3 3 3 3
5 3 3 3 3 3 3
5 3 3 3 3 3 3
5 3 3 3 3 3 3
5 3 3 3 2 2 3
5 3 3 3 2 2 3
5 3 3 3 2 2 3
5 3 3 3 2 2 3
5 3 3 3 2 2 3
5 3 3 3 2 2 3
5 3 3 3 2 2 3
5 3 3 3 2 2 3
5 3 3 3 2 2 3
5 3 3 3 2 2 3
5 3 3 3 2 2 3
5 3 3 3 2 2 3
5 3 3 3 2 2 3
5 3 3 3 2 2 3
5 3 3 3 2 2 3
5 3 3 3 2 2 3
5 3 3 3 2 2 3
5 3 3 3 2 2 3
5 3 3 3 2 2 3
5 3 3 3 2 2 3
5 3 3 3 2 2 3
5 3 3 3 2 2 3
5 3 3 3 2 2 3
5 3 3 3 2 2 3
5 3 3 3 2 2 3
5 3 3 3 2 2 3
5 3 3 3 2 2 3
5 3 3 3 2 2 3
5 3 3 3 2 2 3
5 3 3 3 2 2 3
5 3 3 3 2 2 3
5 3 3 3 2 2 3
5 3 3 3 2 2 3
5 3 3 3 2 2 3
5 3 3 3 2 2 3
5 3 3 3 2 2 3
5 3 3 3 2 2 3
5 3 3 3 2 2 3
5 3 3 3 2 2 3
5 3 3 3 2 2 3
5 3 3 3 2 2 3
5 3 3 3 2 2 3
5 3 3 3 2 2 3
5 3 3 3 2 2 3
5 3 3 3 2 2 3
5 3 3 3 2 2 3
6 1 3 2 3 3 2
6 1 3 2 3 3 2
6 1 3 2 3 3 2
6 1 3 2 3 3 2
6 1 3 2 3 3 2
6 1 3 2 3 3 2
6 1 3 2 3 3 2
6 1 3 2 3 3 2
6 1 3 2 3 3 2
6 1 3 2 3 3 2
6 1 3 2 3 3 2
6 1 3 2 3 3 2
6 1 3 2 3 3 2
6 1 3 2 3 3 2
6 1 3 2 3 3 2
6 1 3 2 3 3 2
6 1 3 2 3 3 2
6 1 3 2 3 3 2
6 1 3 2 3 3 2
6 1 3 2 3 3 2
6 1 3 2 3 3 2
6 1 3 2 3 3 2
6 1 3 2 3 3 2
6 1 3 2 3 3 2
6 1 3 2 3 3 2
6 1 3 2 3 3 2
6 1 3 2 3 3 2
6 1 3 2 3 3 2
6 1 3 2 3 3 2
6 1 3 2 3 3 2
6 1 3 2 3 3 2
6 1 3 2 3 3 2
6 1 3 2 3 3 2
6 1 3 2 3 3 2
6 1 3 2 3 3 2
6 1 3 2 3 3 2
6 1 3 2 3 3 2
6 1 3 2 3 3 2
6 1 3 2 3 3 2
6 1 3 2 3 3 2
6 1 3 2 3 3 2
6 1 3 2 3 3 2
6 1 3 2 3 3 2
6 1 3 2 3 3 2
6 1 3 2 3 3 2
6 1 3 2 3 3 2
6 1 3 2 3 3 2
6 1 3 2 3 3 2
6 1 3 2 3 3 2
6 1 3 2 3 3 2
6 1 3 2 3 3 2
6 1 3 2 3 3 2
6 1 3 2 3 3 2
6 1 3 2 3 3 2
6 1 3 2 3 3 2
6 1 3 2 3 3 2
6 1 3 2 3 3 2
6 1 3 2 3 3 2
6 1 3 2 3 3 2
6 1 3 2 3 3 2
6 1 3 2 3 3 2
6 1 3 2 3 3 2
6 1 3 2 3 3 2
6 1 3 2 3 3 2
6 1 3 2 3 3 2
6 1 3 2 3 3 2
6 1 3 2 3 3 2
6 1 3 2 3 3 2
6 1 3 2 3 3 2
6 1 3 2 3 3 2
6 1 3 2 3 3 2
6 1 3 2 3 3 2
6 1 3 2 3 3 2
6 1 3 2 3 3 2
6 1 3 2 3 3 2
6 1 3 2 3 3 2
6 1 3 2 3 3 2
6 1 3 2 3 3 2
6 1 3 2 3 3 2
6 1 3 2 3 3 2
6 1 3 2 3 3 2
6 1 3 2 3 3 2
6 1 3 2 3 3 2
6 1 3 2 3 3 2
6 1 3 2 3 3 2
6 1 3 2 3 3 2
6 1 3 2 3 3 2
6 1 3 2 3 3 2
6 1 3 2 3 3 2
6 1 3 2 3 3 2
6 1 3 2 3 3 2
6 1 3 2 3 3 2
6 1 3 2 3 3 2
6 1 3 2 3 3 2
6 1 3 2 3 3 2
6 1 3 2 3 3 2
6 1 3 2 3 3 2
6 1 3 2 3 3 2
6 1 3 2 3 3 2
6 1 3 2 3 3 2
6 1 3 2 3 3 2
6 1 3 2 3 3 2
6 1 3 2 3 3 2
6 1 3 2 3 3 2
6 1 3 2 3 3 2
6 1 3 2 3 3 2
6 1 3 2 3 3 2
6 1 3 2 3 3 2
6 1 3 2 3 3 2
6 1 3 2 3 3 2
6 1 3 2 3 3 2
6 1 3 2 3 3 2
6 1 3 2 3 3 2
6 1 3 2 3 3 2
6 1 3 2 3 3 2
6 1 3 2 3 3 2
6 1 3 2 3 3 2
6 1 3 2 3 3 2
6 1 3 2 3 3 2
6 1 3 2 3 3 2
6 1 3 2 3 3 2
6 1 3 2 3 3 2
6 1 3 2 3 3 2
6 1 3 2 3 3 2
6 1 3 2 3 3 2
6 1 3 2 3 3 2
6 1 3 2 3 3 2
6 1 3 2 3 3 2
6 1 3 2 3 3 2
6 1 3 2 3 3 2
6 1 3 2 3 3 2
6 1 3 2 3 3 2
6 1 3 2 3 3 2
6 1 3 2 3 3 2
6 1 3 2 3 3 2
6 1 3 2 3 3 2
6 1 3 2 3 3 2
6 1 3 2 3 3 2
6 1 3 2 3 3 2
6 1 3 2 3 3 2
6 1 3 2 3 3 2
6 1 3 2 3 3 2
6 1 3 2 3 3 2
6 1 3 2 3 3 2
6 1 3 2 3 3 2
6 1 3 2 3 3 2
6 1 3 2 3 3 2
6 1 3 2 3 3 2
6 1 3 2 3 3 2
6 1 3 2 3 3 2
6 1 3 2 3 3 2
6 1 3 2 3 3 2
6 1 3 2 3 3 2
6 1 3 2 3 3 2
6 1 3 2 3 3 2
6 1 3 2 3 3 2
6 1 3 2 3 3 2
6 1 3 2 3 3 2
6 1 3 2 3 3 2
6 1 3 2 3 3 2
6 1 3 2 3 3 2
6 1 3 2 3 3 2
6 1 3 2 3 3 2
6 1 3 2 3 3 2
6 1 3 2 3 3 2
6 1 3 2 3 3 2
6 1 3 2 3 3 2
6 1 3 2 3 3 2
6 1 3 2 3 3 2
6 1 3 2 3 3 2
6 1 3 2 3 3 2
6 1 3 2 3 3 2
6 1 3 2 3 3 2
6 1 3 2 3 3 2
6 1 3 2 3 3 2
6 1 3 2 3 3 2
6 1 3 2 3 3 2
6 1 3 2 3 3 2
6 1 3 2 3 3 2
6 1 3 2 3 3 2
6 1 3 2 3 3 2
6 1 3 2 3 3 2
6 1 3 2 3 3 2
6 1 3 2 3 3 2
6 1 3 2 3 3 2
6 1 3 2 3 3 2
6 1 3 2 3 3 2
6 1 3 2 3 3 2
6 1 3 2 3 3 2
6 1 3 2 3 3 2
6 1 3 2 3 3 2
6 1 3 2 3 3 2
6 1 3 2 3 3 2
6 1 3 2 3 3 2
6 1 3 2 3 3 2
6 1 3 2 3 3 2
6 1 3 2 3 3 2
6 1 3 2 3 3 2
6 1 3 2 3 3 2
6 1 3 2 3 3 2
6 1 3 2 3 3 2
6 1 3 2 3 3 2
6 1 3 2 3 3 2
6 1 3 2 3 3 2
6 1 3 2 3 3 2
6 1 3 2 3 3 2
6 1 3 2 3 3 2
6 1 3 2 3 3 2
6 1 3 2 3 3 2
6 1 3 2 3 3 2
6 1 3 2 3 3 2
6 1 3 2 3 3 2
6 1 3 2 3 3 2
6 1 3 2 3 3 2
6 1 3 2 3 3 2
6 1 3 2 3 3 2
6 1 3 2 3 3 2
6 1 3 2 3 3 2
6 1 3 2 3 3 2
6 1 3 2 3 3 2
6 1 3 2 3 3 2
6 1 3 2 3 3 2
6 1 3 2 3 3 2
6 1 3 2 3 3 2
6 1 3 2 3 3 2
6 1 3 2 3 3 2
6 1 3 2 3 3 2
6 1 3 2 3 3 2
6 1 3 2 3 3 2
6 1 3 2 3 3 2
6 1 3 2 3 3 2
6 1 3 2 3 3 2
6 1 3 2 3 3 2
6 1 3 2 3 3 2
6 1 3 2 3 3 2
6 1 3 2 3 3 2
6 1 3 2 3 3 2
6 1 3 2 3 3 2
6 1 3 2 3 3 2
6 1 3 2 3 3 2
6 1 3 2 3 3 2
6 1 3 2 3 3 2
6 1 3 2 3 3 2
6 1 3 2 3 3 2
6 1 3 2 3 3 2
6 1 3 2 3 3 2
6 1 3 2 3 3 2
6 1 3 2 3 3 2
6 1 3 2 3 3 2
6 1 3 2 3 3 2
6 1 3 2 3 3 2
6 1 3 2 3 3 2
6 1 3 2 3 3 2
6 1 3 2 3 3 2
6 1 3 2 3 3 2
6 1 3 2 3 3 2
6 1 3 2 3 3 2
6 1 3 2 3 3 2
6 1 3 2 3 3 2
6 1 3 2 3 3 2
6 1 3 2 3 3 2
6 1 3 2 3 3 2
6 1 3 2 3 3 2
6 1 3 2 3 3 2
6 1 3 2 3 3 2
6 1 3 2 3 3 2
6 1 3 2 3 3 2
6 1 3 2 3 3 2
6 1 3 2 3 3 2
6 1 3 2 3 3 2
6 1 3 2 3 3 2
6 1 3 2 3 3 2
6 1 3 2 3 3 2
6 1 3 2 3 3 2
6 1 3 2 3 3 2
6 1 3 2 3 3 2
6 1 3 2 3 3 2
6 1 3 2 3 3 2
6 1 3 2 3 3 2
6 1 3 2 3 3 2
6 1 3 2 3 3 2
6 1 3 2 3 3 2
6 1 3 2 3 3 2
6 1 3 2 3 3 2
6 1 3 2 3 3 2
6 1 3 2 3 3 2
6 1 3 2 3 3 2
6 1 3 2 3 3 2
6 1 3 2 3 3 2
6 1 3 2 3 3 2
6 1 3 2 3 3 2
6 1 3 2 3 3 2
6 1 3 2 3 3 2
6 1 3 2 3 3 2
6 1 3 2 3 3 2
6 1 3 2 3 3 2
6 1 3 2 3 3 2
6 1 3 2 3 3 2
6 1 3 2 3 3 2
6 1 3 2 3 3 2
6 1 3 2 3 3 2
6 1 3 2 3 3 2
6 1 3 2 3 3 2
6 1 3 2 3 3 2
6 1 3 2 3 3 2
6 1 3 2 3 3 2
6 1 3 2 3 3 2
6 1 3 2 3 3 2
6 1 3 2 3 3 2
6 1 3 2 3 3 2
6 1 3 2 3 3 2
6 1 3 2 3 3 2
6 1 3 2 3 3 2
6 1 3 2 3 3 2
6 1 3 2 3 3 2
6 1 3 2 3 3 2
6 1 3 2 3 3 2
6 1 3 2 3 3 2
6 1 3 2 3 3 2
6 1 3 2 3 3 2
6 1 3 2 3 3 2
6 1 3 2 3 3 2
6 1 3 2 3 3 2
6 1 3 2 3 3 2
6 1 3 2 3 3 2
6 1 3 2 3 3 2
6 1 3 2 3 3 2
6 1 3 2 3 3 2
6 1 3 2 3 3 2
6 1 3 2 3 3 2
6 1 3 2 3 3 2
6 1 3 2 3 3 2
6 1 3 2 3 3 2
6 1 3 2 3 3 2
6 1 3 2 3 3 2
6 1 3 2 3 3 2
6 1 3 2 3 3 2
6 1 3 2 3 3 2
6 1 3 2 3 3 2
6 1 3 2 3 3 2
6 1 3 2 3 3 2
6 1 3 2 3 3 2
6 1 3 2 3 3 2
6 1 3 2 3 3 2
6 1 3 2 3 3 2
6 1 3 2 3 3 2
6 1 3 2 3 3 2
6 1 3 2 3 3 2
6 1 3 2 3 3 2
6 1 3 2 3 3 2
6 1 3 2 3 3 2
6 1 3 2 3 3 2
6 1 3 2 3 3 2
6 1 3 2 3 3 2
6 1 3 2 3 3 2
6 1 3 2 3 3 2
6 1 3 2 3 3 2
6 1 3 2 3 3 2
6 1 3 2 3 3 2
6 1 3 2 3 3 2
6 1 3 2 3 3 2
6 1 3 2 3 3 2
6 1 3 2 3 3 2
6 1 3 2 3 3 2
6 1 3 2 3 3 2
6 1 3 2 3 3 2
6 1 3 2 3 3 2
6 1 3 2 3 3 2
6 1 3 2 3 3 2
6 1 3 2 3 3 2
6 1 3 2 3 3 2
6 1 3 2 3 3 2
6 1 3 2 3 3 2
6 1 3 2 3 3 2
6 1 3 2 3 3 2
6 1 3 2 3 3 2
6 1 3 2 3 3 2
6 1 3 2 3 3 2
6 1 3 2 3 3 2
6 1 3 2 3 3 2
6 1 3 2 3 3 2
6 1 3 2 3 3 2
6 1 3 2 3 3 2
6 1 3 2 3 3 2
6 1 3 2 3 3 2
6 1 3 2 3 3 2
6 1 3 2 3 3 2
6 1 3 2 3 3 2
6 1 3 2 3 3 2
6 1 3 2 3 3 2
6 1 3 2 3 3 2
6 1 3 2 3 3 2
6 1 3 2 3 3 2
6 1 3 2 3 3 2
6 1 3 2 3 3 2
6 1 3 2 3 3 2
6 1 3 2 3 3 2
6 1 3 2 3 3 2
6 1 3 2 3 3 2
6 1 3 2 3 3 2
6 1 3 2 3 3 2
6 1 3 2 3 3 2
6 1 3 2 3 3 2
6 1 3 2 3 3 2
6 1 3 2 3 3 2
6 1 3 2 3 3 2
6 1 3 2 3 3 2
6 1 3 2 3 3 2
6 1 3 2 3 3 2
6 1 3 2 3 3 2
6 1 3 2 3 3 2
6 1 3 2 3 3 2
6 1 3 2 3 3 2
6 1 3 2 3 3 2
6 1 3 2 3 3 2
6 1 3 2 3 3 2
6 1 3 2 3 3 2
6 1 3 2 3 3 2
6 1 3 2 3 3 2
6 1 3 2 3 3 2
6 1 3 2 3 3 2
6 1 3 2 3 3 2
6 1 3 2 3 3 2
6 1 3 2 3 3 2
6 1 3 2 3 3 2
6 1 3 2 3 3 2
6 1 3 2 3 3 2
6 1 3 2 3 3 2
6 1 3 2 3 3 2
6 1 3 2 3 3 2
6 1 3 2 3 3 2
6 1 3 2 3 3 2
6 1 3 2 3 3 2
6 1 3 2 3 3 2
6 1 3 2 3 3 2
6 1 3 2 3 3 2
6 1 3 2 3 3 2
6 1 3 2 3 3 2
6 1 3 2 3 3 2
6 1 3 2 3 3 2
6 1 3 2 3 3 2
6 1 3 2 3 3 2
6 1 3 2 3 3 2
6 1 3 2 3 3 2
6 1 3 2 3 3 2
6 1 3 2 3 3 2
6 1 3 2 3 3 2
6 1 3 2 3 3 2
6 1 3 2 3 3 2
6 1 3 2 3 3 2
6 1 3 2 3 3 2
6 1 3 2 3 3 2
6 1 3 2 3 3 2
6 1 3 2 3 3 2
6 1 3 2 3 3 2
6 1 3 2 3 3 2
6 1 3 2 3 3 2
6 1 3 2 3 3 2
6 1 3 3 3 3 2
6 1 3 3 3 3 2
6 1 3 3 3 3 2
6 1 3 3 3 3 2
6 1 3 3 3 3 2
6 1 3 3 3 3 2
6 1 3 3 3 3 2
6 1 3 3 3 3 2
6 1 3 3 3 3 2
6 1 3 3 3 3 2
6 1 3 3 3 3 2
6 1 3 3 3 3 2
6 1 3 3 3 3 2
6 1 3 3 3 3 2
6 1 3 3 3 3 2
6 1 3 3 3 3 2
6 1 3 3 3 3 2
6 1 3 3 3 3 2
6 1 3 3 3 3 2
6 1 3 3 3 3 2
6 1 3 3 3 3 2
6 1 3 3 3 3 2
6 1 3 3 3 3 2
6 1 3 3 3 3 2
6 1 3 3 3 3 2
6 1 3 3 3 3 2
6 1 3 3 3 3 2
6 1 3 3 3 3 2
6 1 3 3 3 3 2
6 1 3 3 3 3 2
6 1 3 3 3 3 2
6 1 3 3 3 3 2
6 1 3 3 3 3 2
6 1 3 3 3 3 2
6 1 3 3 3 3 2
6 1 3 3 3 3 2
6 1 3 3 3 3 2
6 1 3 3 3 3 2
6 1 3 3 3 3 2
6 1 3 3 3 3 2
6 1 3 3 3 3 2
6 1 3 3 3 3 2
6 1 3 3 3 3 2
6 1 3 3 3 3 2
6 1 3 3 3 3 2
6 1 3 3 3 3 2
6 1 3 3 3 3 2
6 1 3 3 3 3 2
6 1 3 3 3 3 2
6 1 3 3 3 3 2
6 1 3 3 3 3 2
6 1 3 3 3 3 2
6 1 3 3 3 3 2
6 1 3 3 3 3 2
6 1 3 3 3 3 2
6 1 3 3 3 3 2
6 1 3 3 3 3 2
6 1 3 3 3 3 2
6 1 3 3 3 3 2
6 1 3 3 3 3 2
6 1 3 3 3 3 2
6 1 3 3 3 3 2
6 1 3 3 3 3 2
6 1 3 3 3 3 2
6 1 3 3 3 3 2
6 1 3 3 3 3 2
6 1 3 3 3 3 2
6 1 3 3 3 3 2
6 1 3 3 3 3 2
6 1 3 3 3 3 2
6 1 3 3 3 3 2
6 1 3 3 3 3 2
6 1 3 3 3 3 2
6 1 3 3 3 3 2
6 1 3 3 3 3 2
6 1 3 3 3 3 2
6 1 3 3 3 3 2
6 1 3 3 3 3 2
6 1 3 3 3 3 2
6 1 3 3 3 3 2
6 1 3 3 3 3 2
6 1 3 3 3 3 2
6 1 3 3 3 3 2
6 1 3 3 3 3 2
6 1 3 3 3 3 2
6 1 3 3 3 3 2
6 1 3 3 3 3 2
6 1 3 3 3 3 2
6 1 3 3 3 3 2
6 1 3 3 3 3 2
6 1 3 3 3 3 2
6 1 3 3 3 3 2
6 1 3 3 3 3 2
6 1 3 3 3 3 2
6 1 3 3 3 3 2
6 1 3 3 3 3 2
6 1 3 3 3 3 2
6 1 3 3 3 3 2
6 1 3 3 3 3 2
6 1 3 3 3 3 2
6 1 3 3 3 3 2
6 1 3 3 3 3 2
6 1 3 3 3 3 2
6 1 3 3 3 3 2
6 1 3 3 3 3 2
6 1 3 3 3 3 2
6 1 3 3 3 3 2
6 1 3 3 3 3 2
6 1 3 3 3 3 2
6 1 3 3 3 3 2
6 1 3 3 3 3 2
6 1 3 3 3 3 2
6 1 3 3 3 3 2
6 1 3 3 3 3 2
6 1 3 3 3 3 2
6 1 3 3 3 3 2
6 1 3 3 3 3 2
6 1 3 3 3 3 2
6 1 3 3 3 3 2
6 1 3 3 3 3 2
6 1 3 3 3 3 2
6 1 3 3 3 3 2
6 1 3 3 3 3 2
6 1 3 3 3 3 2
6 1 3 3 3 3 2
6 1 3 3 3 3 2
6 1 3 3 3 3 2
6 1 3 3 3 3 2
6 1 3 3 3 3 2
6 1 3 3 3 3 2
6 1 3 3 3 3 2
6 1 3 3 3 3 2
6 1 3 3 3 3 2
6 1 3 3 3 3 2
6 1 3 3 3 3 2
6 1 3 3 3 3 2
6 1 3 3 3 3 2
6 1 3 3 3 3 2
6 1 3 3 3 3 2
6 1 3 3 3 3 2
6 1 3 3 3 3 2
6 1 3 3 3 3 2
6 1 3 3 3 3 2
6 1 3 3 3 3 2
6 1 3 3 3 3 2
6 1 3 3 3 3 2
6 1 3 3 3 3 2
6 1 3 3 3 3 2
6 1 3 3 3 3 2
6 1 3 3 3 3 2
6 1 3 3 3 3 2
6 1 3 3 3 3 2
6 1 3 3 3 3 2
6 1 3 3 3 3 2
6 1 3 3 3 3 2
6 1 3 3 3 3 2
6 1 3 3 3 3 2
6 1 3 3 3 3 2
6 1 3 3 3 3 2
6 1 3 3 3 3 2
6 1 3 3 3 3 2
6 1 3 3 3 3 2
6 1 3 3 3 3 2
6 1 3 3 3 3 2
6 1 3 3 3 3 2
6 1 3 3 3 3 2
6 1 3 3 3 3 2
6 1 3 3 3 3 2
6 1 3 3 3 3 2
6 1 3 3 3 3 2
6 1 3 3 3 3 2
6 1 3 3 3 3 2
6 1 3 3 3 3 2
6 1 3 3 3 3 2
6 1 3 3 3 3 2
6 1 3 3 3 3 2
6 1 3 3 3 3 2
6 1 3 3 3 3 2
6 1 3 3 3 3 2
6 1 3 3 3 3 2
6 1 3 3 3 3 2
6 1 3 3 3 3 2
6 1 3 3 3 3 2
6 1 3 3 3 3 2
6 1 3 3 3 3 2
6 1 3 3 3 3 2
6 1 3 3 3 3 2
6 1 3 3 3 3 2
6 1 3 3 3 3 2
6 1 3 3 3 3 2
6 1 3 3 3 3 2
6 1 3 3 3 3 2
6 1 3 3 3 3 2
6 1 3 3 3 3 2
6 1 3 3 3 3 2
6 1 3 3 3 3 2
6 1 3 3 3 3 2
6 1 3 3 3 3 2
6 1 3 3 3 3 2
6 1 3 3 3 3 2
6 1 3 3 3 3 2
6 1 3 3 3 3 2
6 1 3 3 3 3 2
6 1 3 3 3 3 2
6 1 3 3 3 3 2
6 1 3 3 3 3 2
6 1 3 3 3 3 2
6 1 3 3 3 3 2
6 1 3 3 3 3 2
6 1 3 3 3 3 2
6 1 3 3 3 3 2
6 1 3 3 3 3 2
6 1 3 3 3 3 2
6 1 3 3 3 3 2
6 1 3 3 3 3 2
6 1 3 3 3 3 2
6 1 3 3 3 3 2
6 1 3 3 3 3 2
6 1 3 3 3 3 2
6 1 3 3 3 3 2
6 1 3 3 3 3 2
6 1 3 3 3 3 2
6 1 3 3 3 3 2
6 1 3 3 3 3 2
6 1 3 3 3 3 2
6 1 3 3 3 3 2
6 1 3 3 3 3 2
6 1 3 3 3 3 2
6 1 3 3 3 3 2
6 1 3 3 3 3 2
6 1 3 3 3 3 2
6 1 3 3 3 3 2
6 1 3 3 3 3 2
6 1 3 3 3 3 2
6 1 3 3 3 3 2
6 1 3 3 3 3 2
6 1 3 3 3 3 2
6 1 3 3 3 3 2
6 1 3 3 3 3 2
6 1 3 3 3 3 2
6 1 3 3 3 3 2
6 1 3 3 3 3 2
6 1 3 3 3 3 2
6 1 3 3 3 3 2
6 1 3 3 3 3 2
6 1 3 3 3 3 2
6 1 3 3 3 3 2
6 1 3 3 3 3 2
6 1 3 3 3 3 2
6 1 3 3 3 3 2
6 1 3 3 3 3 2
6 1 3 3 3 3 2
6 1 3 3 3 3 2
6 1 3 3 3 3 2
6 1 3 3 3 3 2
6 1 3 3 3 3 2
6 1 3 3 3 3 2
6 1 3 3 3 3 2
6 1 3 3 3 3 2
6 1 3 3 3 3 2
6 1 3 3 3 3 2
6 1 3 3 3 3 2
6 1 3 3 3 3 2
6 1 3 3 3 3 2
6 1 3 3 3 3 2
6 1 3 3 3 3 2
6 1 3 3 3 3 2
6 1 3 3 3 3 2
6 1 3 3 3 3 2
6 1 3 3 3 3 2
6 1 3 3 3 3 2
6 1 3 3 3 3 2
6 1 3 3 3 3 2
6 1 3 3 3 3 2
6 1 3 3 3 3 2
6 1 3 3 3 3 2
6 1 3 3 3 3 2
6 1 3 3 3 3 2
6 1 3 3 3 3 2
6 1 3 3 3 3 2
6 1 3 3 3 3 2
6 1 3 3 3 3 2
6 1 3 3 3 3 2
6 1 3 3 3 3 2
6 1 3 3 3 3 2
6 1 3 3 3 3 2
6 1 3 3 3 3 2
6 1 3 3 3 3 2
6 1 3 3 3 3 2
6 1 3 3 3 3 2
6 1 3 3 3 3 2
6 1 3 3 3 3 2
6 1 3 3 3 3 2
6 1 3 3 3 3 2
6 1 3 3 3 3 2
6 1 3 3 3 3 2
6 1 3 3 3 3 2
6 1 3 3 3 3 2
6 1 3 3 3 3 2
6 1 3 3 3 3 2
6 1 3 3 3 3 2
6 1 3 3 3 3 2
6 1 3 3 3 3 2
6 1 3 3 3 3 2
6 1 3 3 3 3 2
6 1 3 3 3 3 2
6 1 3 3 3 3 2
6 1 3 3 3 3 2
6 1 3 3 3 3 2
6 1 3 3 3 3 2
6 1 3 3 3 3 2
6 1 3 3 3 3 2
6 1 3 3 3 3 2
6 1 3 3 3 3 2
6 1 3 3 3 3 2
6 1 3 3 3 3 2
6 1 3 3 3 3 2
6 1 3 3 3 3 2
6 1 3 3 3 3 2
6 1 3 3 3 3 2
6 1 3 3 3 3 2
6 1 3 3 3 3 2
6 1 3 3 3 3 2
6 1 3 3 3 3 2
6 1 3 3 3 3 2
6 1 3 3 3 3 2
6 1 3 3 3 3 2
6 1 3 3 3 3 2
6 1 3 3 3 3 2
6 1 3 3 3 3 2
6 1 3 3 3 3 2
6 1 3 3 3 3 2
6 1 3 3 3 3 2
6 1 3 3 3 3 2
6 1 3 3 3 3 2
6 1 3 3 3 3 2
6 1 3 3 3 3 2
6 1 3 3 3 3 2
6 1 3 3 3 3 2
6 1 3 3 3 3 2
6 1 3 3 3 3 2
6 1 3 3 3 3 2
6 1 3 3 3 3 2
6 1 3 3 3 3 2
6 1 3 3 3 3 2
6 1 3 3 3 3 2
6 1 3 3 3 3 2
6 1 3 3 3 3 2
6 1 3 3 3 3 2
6 1 3 3 3 3 2
6 1 3 3 3 3 2
6 1 3 3 3 3 2
6 1 3 3 3 3 2
6 1 3 3 3 3 2
6 1 3 3 3 3 2
6 1 3 3 3 3 2
6 1 3 3 3 3 2
6 1 3 3 3 3 2
6 1 3 3 3 3 2
6 1 3 3 3 3 2
6 1 3 3 3 3 2
6 1 3 3 3 3 2
6 1 3 3 3 3 2
6 1 3 3 3 3 2
6 1 3 3 3 3 2
6 1 3 3 3 3 2
6 1 3 3 3 3 2
6 1 3 3 3 3 2
6 1 3 3 3 3 2
6 1 3 3 3 3 2
6 1 3 3 3 3 2
6 1 3 3 3 3 2
6 1 3 3 3 3 2
6 1 3 3 3 3 2
6 1 3 3 3 3 2
6 1 3 3 3 3 2
6 1 3 3 3 3 2
6 1 3 3 3 3 2
6 1 3 3 3 3 2
6 1 3 3 3 3 2
6 1 3 3 3 3 2
6 1 3 3 3 3 2
6 1 3 3 3 3 2
6 1 3 3 3 3 2
6 1 3 3 3 3 2
6 1 3 3 3 3 2
6 1 3 3 3 3 2
6 1 3 3 3 3 2
6 1 3 3 3 3 2
6 1 3 3 3 3 2
6 1 3 3 3 3 2
6 1 3 3 3 3 2
6 1 3 3 3 3 2
6 1 3 3 3 3 2
6 1 3 3 3 3 2
6 1 3 3 3 3 2
6 1 3 3 3 3 2
6 1 3 3 3 3 2
6 1 3 3 3 3 2
6 1 3 3 3 3 2
6 1 3 3 3 3 2
6 1 3 3 3 3 2
6 1 3 3 3 3 2
6 1 3 3 3 3 2
6 1 3 3 3 3 2
6 1 3 3 3 3 2
6 1 3 3 3 3 2
6 1 3 3 3 3 2
6 1 3 3 3 3 2
6 1 3 3 3 3 2
6 1 3 3 3 3 2
6 1 3 3 3 3 2
6 1 3 3 3 3 2
6 1 3 3 3 3 2
6 1 3 3 3 3 2
6 1 3 3 3 3 2
6 1 3 3 3 3 2
6 1 3 3 3 3 2
6 1 3 3 3 3 2
6 1 3 3 3 3 2
6 1 3 3 3 3 2
6 1 3 3 3 3 2
6 1 3 3 3 3 2
6 1 3 3 3 3 2
6 1 3 3 3 3 2
6 1 3 3 3 3 2
6 1 3 3 3 3 2
6 1 3 3 3 3 2
6 1 3 3 3 3 2
6 1 3 3 3 3 2
6 1 3 3 3 3 2
6 1 3 3 3 3 2
6 1 3 3 3 3 2
6 1 3 3 3 3 2
6 1 3 3 3 3 2
6 1 3 3 3 3 2
6 1 3 3 3 3 2
6 1 3 3 3 3 2
6 1 3 3 3 3 2
6 1 3 3 3 3 2
6 1 3 3 3 3 2
6 1 3 3 3 3 2
6 1 3 3 3 3 2
6 1 3 3 3 3 2
6 1 3 3 3 3 2
6 1 3 3 3 3 2
6 1 3 3 3 3 2
6 1 3 3 3 3 2
6 1 3 3 3 3 2
6 1 3 3 3 3 2
6 1 3 3 3 3 2
6 1 3 3 3 3 2
6 1 3 3 3 3 2
6 1 3 3 3 3 2
6 1 3 3 3 3 2
6 1 3 3 3 3 2
6 1 3 3 3 3 2
6 1 3 3 3 3 2
6 1 3 3 3 3 2
6 1 3 3 3 3 2
6 1 3 3 3 3 2
6 1 3 3 3 3 2
6 1 3 3 3 3 2
6 1 3 3 3 3 2
6 1 3 3 3 3 2
6 1 3 3 3 3 2
6 1 3 3 3 3 2
6 1 3 3 3 3 2
6 1 3 3 3 3 2
6 1 3 3 3 3 2
6 1 3 3 3 3 2
6 1 3 3 3 3 2
6 1 3 3 3 3 2
6 1 3 3 3 3 2
6 1 3 3 3 3 2
6 1 3 3 3 3 2
6 1 3 3 3 3 2
6 1 3 3 3 3 2
6 1 3 3 3 3 2
6 1 3 3 3 3 2
6 1 3 3 3 3 2
6 1 3 3 3 3 2
6 1 3 3 3 3 2
6 1 3 3 3 3 2
6 1 3 3 3 3 2
6 1 3 3 3 3 2
6 1 3 3 3 3 2
6 1 3 3 3 3 2
6 1 3 3 3 3 2
6 1 3 3 3 3 2
6 1 3 3 3 3 2
6 1 3 3 3 3 2
6 1 3 3 3 3 2
6 1 3 3 3 3 2
6 1 3 3 3 3 2
6 1 3 3 3 3 2
6 1 3 3 3 3 2
6 1 3 3 3 3 2
6 1 3 3 3 3 2
6 1 3 3 3 3 2
6 1 3 3 3 3 2
6 1 3 3 3 3 2
6 1 3 3 3 3 2
6 1 3 3 3 3 2
6 1 3 3 3 3 2
6 1 3 3 3 3 2
6 1 3 3 3 3 2
6 1 3 3 3 3 2
6 1 3 3 3 3 2
6 1 3 3 3 3 2
6 1 3 3 3 3 2
6 1 3 3 3 3 2
6 1 3 3 3 3 2
6 1 3 3 3 3 2
6 1 3 3 3 3 2
6 1 3 3 3 3 2
6 1 3 3 3 3 2
6 1 3 3 3 3 2
6 1 3 3 3 3 2
6 1 3 3 3 3 2
6 1 3 3 3 3 2
6 1 3 3 3 3 2
6 1 3 3 3 3 2
6 3 3 3 3 3 2
6 3 3 3 3 3 2
6 3 3 3 3 3 2
6 3 3 3 3 3 2
6 3 3 3 3 3 2
6 3 3 3 3 3 2
6 3 3 3 3 3 2
6 3 3 3 3 3 2
6 3 3 3 3 3 2
6 3 3 3 3 3 2
6 3 3 3 3 3 2
6 3 3 3 3 3 2
6 3 3 3 3 3 2
6 3 3 3 3 3 2
6 3 3 3 3 3 2
6 3 3 3 3 3 2
6 3 3 3 3 3 2
6 3 3 3 3 3 2
6 3 3 3 3 3 2
6 3 3 3 3 3 2
6 3 3 3 3 3 2
6 3 3 3 3 3 2
6 3 3 3 3 3 2
6 3 3 3 3 3 2
6 3 3 3 3 3 2
6 3 3 3 3 3 2
6 3 3 3 3 3 2
6 3 3 3 3 3 2
6 3 3 3 3 3 2
6 3 3 3 3 3 2
6 3 3 3 3 3 2
6 3 3 3 3 3 2
6 3 3 3 3 3 2
6 3 3 3 3 3 2
6 3 3 3 3 3 2
6 3 3 3 3 3 2
6 3 3 3 3 3 2
6 3 3 3 3 3 2
6 3 3 3 3 3 2
6 3 3 3 3 3 2
6 3 3 3 3 3 2
6 3 3 3 3 3 2
6 3 3 3 3 3 2
6 3 3 3 3 3 2
6 3 3 3 3 3 2
6 3 3 3 3 3 2
6 3 3 3 3 3 2
6 3 3 3 3 3 2
6 3 3 3 3 3 2
6 3 3 3 3 3 2
6 3 3 3 3 3 2
6 3 3 3 3 3 2
6 3 3 3 3 3 2
6 3 3 3 3 3 2
6 3 3 3 3 3 2
6 3 3 3 3 3 2
6 3 3 3 3 3 2
6 3 3 3 3 3 2
6 3 3 3 3 3 2
6 3 3 3 3 3 2
6 3 3 3 3 3 2
6 3 3 3 3 3 2
6 3 3 3 3 3 2
6 3 3 3 3 3 2
6 3 3 3 3 3 2
6 3 3 3 3 3 2
6 3 3 3 3 3 2
6 3 3 3 3 3 2
6 3 3 3 3 3 2
6 3 3 3 3 3 2
6 3 3 3 3 3 2
6 3 3 3 3 3 2
6 3 3 3 3 3 2
6 3 3 3 3 3 2
6 3 3 3 3 3 2
6 3 3 3 3 3 2
6 3 3 3 3 3 2
6 3 3 3 3 3 2
6 3 3 3 3 3 2
6 3 3 3 3 3 2
6 3 3 3 3 3 2
6 3 3 3 3 3 2
6 3 3 3 3 3 2
6 3 3 3 3 3 2
6 3 3 3 3 3 2
6 3 3 3 3 3 2
6 3 3 3 3 3 2
6 3 3 3 3 3 2
6 3 3 3 3 3 2
6 3 3 3 3 3 2
6 3 3 3 3 3 2
6 3 3 3 3 3 2
6 3 3 3 3 3 2
6 3 3 3 3 3 2
6 3 3 3 3 3 2
6 3 3 3 3 3 2
6 3 3 3 3 3 2
6 3 3 3 3 3 2
6 3 3 3 3 3 2
6 3 3 3 3 3 2
6 3 3 3 3 3 2
6 3 3 3 3 3 2
6 3 3 3 3 3 2
6 3 3 3 3 3 2
6 3 3 3 3 3 2
6 3 3 3 3 3 2
6 3 3 3 3 3 2
6 3 3 3 3 3 2
6 3 3 3 3 3 2
6 3 3 3 3 3 2
6 3 3 3 3 3 2
6 3 3 3 3 3 2
6 3 3 3 3 3 2
6 3 3 3 3 3 2
6 3 3 3 3 3 2
6 3 3 3 3 3 2
6 3 3 3 3 3 2
6 3 3 3 3 3 2
6 3 3 3 3 3 2
6 3 3 3 3 3 2
6 3 3 3 3 3 2
6 3 3 3 3 3 2
6 3 3 3 3 3 2
6 3 3 3 3 3 2
6 3 3 3 3 3 2
6 3 3 3 3 3 2
6 3 3 3 3 3 2
6 3 3 3 3 3 2
6 3 3 3 3 3 2
6 3 3 3 3 3 2
6 3 3 3 3 3 2
6 3 3 3 3 3 2
6 3 3 3 3 3 2
6 3 3 3 3 3 2
6 3 3 3 3 3 2
6 3 3 3 3 3 2
6 3 3 3 3 3 2
6 3 3 3 3 3 2
6 3 3 3 3 3 2
6 3 3 3 3 3 2
6 3 3 3 3 3 2
6 3 3 3 3 3 2
6 3 3 3 3 3 2
6 3 3 3 3 3 2
6 3 3 3 3 3 2
6 3 3 3 3 3 2
6 3 3 3 3 3 2
6 3 3 3 3 3 2
6 3 3 3 3 3 2
6 3 3 3 3 3 2
6 3 3 3 3 3 2
6 3 3 3 3 3 2
6 3 3 3 3 3 2
6 3 3 3 3 3 2
6 3 3 3 3 3 2
6 3 3 3 3 3 2
6 3 3 3 3 3 2
6 3 3 3 3 3 2
6 3 3 3 3 3 2
6 3 3 3 3 3 2
6 3 3 3 3 3 2
6 3 3 3 3 3 2
6 3 3 3 3 3 2
6 3 3 3 3 3 2
6 3 3 3 3 3 2
6 3 3 3 3 3 2
6 3 3 3 3 3 2
6 3 3 3 3 3 2
6 3 3 3 3 3 2
6 3 3 3 3 3 2
6 3 3 3 3 3 2
6 3 3 3 3 3 2
6 3 3 3 3 3 2
6 3 3 3 3 3 2
6 3 3 3 3 3 2
6 3 3 3 3 3 2
6 3 3 3 3 3 2
6 3 3 3 3 3 2
6 3 3 3 3 3 2
6 3 3 3 3 3 2
6 3 3 3 3 3 2
6 3 3 3 3 3 2
6 3 3 3 3 3 2
6 3 3 3 3 3 2
6 3 3 3 3 3 2
6 3 3 3 3 3 2
6 3 3 3 3 3 2
6 3 3 3 3 3 2
6 3 3 3 3 3 2
6 3 3 3 3 3 2
6 3 3 3 3 3 2
6 3 3 3 3 3 2
6 3 3 3 3 3 2
6 3 3 3 3 3 2
6 3 3 3 3 3 2
6 3 3 3 3 3 2
6 3 3 3 3 3 2
6 3 3 3 3 3 2
6 3 3 3 3 3 2
6 3 3 3 3 3 2
6 3 3 3 3 3 2
6 3 3 3 3 3 2
6 3 3 3 3 3 2
6 3 3 3 3 3 2
6 3 3 3 3 3 2
6 3 3 3 3 3 2
6 3 3 3 3 3 2
6 3 3 3 3 3 2
6 3 3 3 3 3 2
6 3 3 3 3 3 2
6 3 3 3 3 3 2
6 3 3 3 3 3 2
6 3 3 3 3 3 2
6 3 3 3 3 3 2
6 3 3 3 3 3 2
6 3 3 3 3 3 2
6 3 3 3 3 3 2
6 3 3 3 3 3 2
6 3 3 3 3 3 2
6 3 3 3 3 3 2
6 3 3 3 3 3 2
6 3 3 3 3 3 2
6 3 3 3 3 3 2
6 3 3 3 3 3 2
6 3 3 3 3 3 2
6 3 3 3 3 3 2
6 3 3 3 3 3 2
6 3 3 3 3 3 2
6 3 3 3 3 3 2
6 3 3 3 3 3 2
6 3 3 3 3 3 2
6 3 3 3 3 3 2
6 3 3 3 3 3 2
6 3 3 3 3 3 2
6 3 3 3 3 3 2
6 3 3 3 3 3 2
6 3 3 3 3 3 2
6 3 3 3 3 3 2
6 3 3 3 3 3 2
6 3 3 3 3 3 2
6 3 3 3 3 3 2
6 3 3 3 3 3 2
6 3 3 3 3 3 2
6 3 3 3 3 3 2
6 3 3 3 3 3 2
6 3 3 3 3 3 2
6 3 3 3 3 3 2
6 3 3 3 3 3 2
6 3 3 3 3 3 2
6 3 3 3 3 3 2
6 3 3 3 3 3 2
6 3 3 3 3 3 2
6 3 3 3 3 3 2
6 3 3 3 3 3 2
6 3 3 3 3 3 2
6 3 3 3 3 3 2
6 3 3 3 3 3 2
6 3 3 3 3 3 2
6 3 3 3 3 3 2
6 3 3 3 3 3 2
6 3 3 3 3 3 2
6 3 3 3 3 3 2
6 3 3 3 3 3 2
6 3 3 3 3 3 2
6 3 3 3 3 3 2
6 3 3 3 3 3 2
6 3 3 3 3 3 2
6 3 3 3 3 3 2
6 3 3 3 3 3 2
6 3 3 3 3 3 2
6 3 3 3 3 3 2
6 3 3 3 3 3 2
6 3 3 3 3 3 2
6 3 3 3 3 3 2
6 3 3 3 3 3 2
6 3 3 3 3 3 2
6 3 3 3 3 3 2
6 3 3 3 3 3 2
6 3 3 3 3 3 2
6 3 3 3 3 3 2
6 3 3 3 3 3 2
6 3 3 3 3 3 2
6 3 3 3 3 3 2
6 3 3 3 3 3 2
6 3 3 3 3 3 2
6 3 3 3 3 3 2
6 3 3 3 3 3 2
6 3 3 3 3 3 2
6 3 3 3 3 3 2
6 3 3 3 3 3 2
6 3 3 3 3 3 2
6 3 3 3 3 3 2
6 3 3 3 3 3 2
6 3 3 3 3 3 2
6 3 3 3 3 3 2
6 3 3 3 3 3 2
6 3 3 3 3 3 2
6 3 3 3 3 3 2
6 3 3 3 3 3 2
6 3 3 3 3 3 2
6 3 3 3 3 3 2
6 3 3 3 3 3 2
6 3 3 3 3 3 2
6 3 3 3 3 3 2
6 3 3 3 3 3 2
6 3 3 3 3 3 2
6 3 3 3 3 3 2
6 3 3 3 3 3 2
6 3 3 3 3 3 2
6 3 3 3 3 3 2
6 3 3 3 3 3 2
6 3 3 3 3 3 2
6 3 3 3 3 3 2
6 3 3 3 3 3 2
6 3 3 3 3 3 2
6 3 3 3 3 3 2
6 3 3 3 3 3 2
6 3 3 3 3 3 2
6 3 3 3 3 3 2
6 3 3 3 3 3 2
6 3 3 3 3 3 2
6 3 3 3 3 3 2
6 3 3 3 3 3 2
6 3 3 3 3 3 2
6 3 3 3 3 3 2
6 3 3 3 3 3 2
6 3 3 3 3 3 2
6 3 3 3 3 3 2
6 3 3 3 3 3 2
6 3 3 3 3 3 2
6 3 3 3 3 3 2
6 3 3 3 3 3 2
6 3 3 3 3 3 2
6 3 3 3 3 3 2
6 3 3 3 3 3 2
6 3 3 3 3 3 2
6 3 3 3 3 3 2
6 3 3 3 3 3 2
6 3 3 3 3 3 2
6 3 3 3 3 3 2
6 3 3 3 3 3 2
6 3 3 3 3 3 2
6 3 3 3 3 3 2
6 3 3 3 3 3 2
6 3 3 3 3 3 2
6 3 3 3 3 3 2
6 3 3 3 3 3 2
6 3 3 3 3 3 2
6 3 3 3 3 3 2
6 3 3 3 3 3 2
6 3 3 3 3 3 2
6 3 3 3 3 3 2
6 3 3 3 3 3 2
6 3 3 3 3 3 2
6 3 3 3 3 3 2
6 3 3 3 3 3 2
6 3 3 3 3 3 2
6 3 3 3 3 3 2
6 3 3 3 3 3 2
6 3 3 3 3 3 2
6 3 3 3 3 3 2
6 3 3 3 3 3 2
6 3 3 3 3 3 2
6 3 3 3 3 3 2
6 3 3 3 3 3 2
6 3 3 3 3 3 2
6 3 3 3 3 3 2
6 3 3 3 3 3 2
6 3 3 3 3 3 2
6 3 3 3 3 3 2
6 3 3 3 3 3 2
6 3 3 3 3 3 2
6 3 3 3 3 3 2
6 3 3 3 3 3 2
6 3 3 3 3 3 2
6 3 3 3 3 3 2
6 3 3 3 3 3 2
6 3 3 3 3 3 2
6 3 3 3 3 3 2
6 3 3 3 3 3 2
6 3 3 3 3 3 2
6 3 3 3 3 3 2
6 3 3 3 3 3 2
6 3 3 3 3 3 2
6 3 3 3 3 3 2
6 3 3 3 3 3 2
6 3 3 3 3 3 2
6 3 3 3 3 3 2
6 3 3 3 3 3 2
6 3 3 3 3 3 2
6 3 3 3 3 3 2
6 3 3 3 3 3 2
6 3 3 3 3 3 2
6 3 3 3 3 3 2
6 3 3 3 3 3 2
6 3 3 3 3 3 2
6 3 3 3 3 3 2
6 3 3 3 3 3 2
6 3 3 3 3 3 2
6 3 3 3 3 3 2
6 3 3 3 3 3 2
6 3 3 3 3 3 2
6 3 3 3 3 3 2
6 3 3 3 3 3 2
6 3 3 3 3 3 2
6 3 3 3 3 3 2
6 3 3 3 3 3 2
6 3 3 3 3 3 2
6 3 3 3 3 3 2
6 3 3 3 3 3 2
6 3 3 3 3 3 2
6 3 3 3 3 3 2
6 3 3 3 3 3 2
6 3 3 3 3 3 2
6 3 3 3 3 3 2
6 3 3 3 3 3 2
6 3 3 3 3 3 2
6 3 3 3 3 3 2
6 3 3 3 3 3 2
6 3 3 3 3 3 2
6 3 3 3 3 3 2
6 3 3 3 3 3 2
6 3 3 3 3 3 2
6 3 3 3 3 3 2
6 3 3 3 3 3 2
6 3 3 3 3 3 2
6 3 3 3 3 3 2
6 3 3 3 3 3 2
6 3 3 3 3 3 2
6 3 3 3 3 3 2
6 3 3 3 3 3 2
6 3 3 3 3 3 2
6 3 3 3 3 3 2
6 3 3 3 3 3 2
6 3 3 3 3 3 2
6 3 3 3 3 3 2
6 3 3 3 3 3 2
6 3 3 3 3 3 2
6 3 3 3 3 3 2
6 3 3 3 3 3 2
6 3 3 3 3 3 2
6 3 3 3 3 3 2
6 3 3 3 3 3 2
6 3 3 3 3 3 2
6 3 3 3 3 3 2
6 3 3 3 3 3 2
6 3 3 3 3 3 2
6 3 3 3 3 3 2
6 3 3 3 3 3 2
6 3 3 3 3 3 2
6 3 3 3 3 3 2
6 3 3 3 3 3 2
6 3 3 3 3 3 2
6 3 3 3 3 3 2
6 3 3 3 3 3 2
6 3 3 3 3 3 2
6 3 3 3 3 3 2
6 3 3 3 3 3 2
6 3 3 3 3 3 2
6 3 3 3 3 3 2
6 3 3 3 3 3 2
6 3 3 3 3 3 2
6 3 3 3 3 3 2
6 3 3 3 3 3 2
6 3 3 3 3 3 2
6 3 3 3 3 3 2
6 3 3 3 3 3 2
6 3 3 3 3 3 2
6 3 3 3 3 3 2
6 3 3 3 3 3 2
6 3 3 3 3 3 2
6 3 3 3 3 3 2
6 3 3 3 3 3 2
6 3 3 3 3 3 2
6 3 3 3 3 3 2
6 3 3 3 3 3 2
6 3 3 3 3 3 2
6 3 3 3 3 3 2
6 3 3 3 3 3 2
6 3 3 3 3 3 2
6 3 3 3 3 3 2
6 3 3 3 3 3 2
6 3 3 3 3 3 2
6 3 3 3 3 3 2
6 3 3 3 3 3 2
6 3 3 3 3 3 2
6 3 3 3 3 3 2
6 3 3 3 3 3 2
6 3 3 3 3 3 2
6 3 3 3 3 3 2
6 3 3 3 3 3 2
6 3 3 3 3 3 2
6 3 3 3 3 3 2
6 3 3 3 3 3 2
6 3 3 3 3 3 2
6 3 3 3 3 3 2
6 3 3 3 3 3 2
6 3 3 3 3 3 2
6 3 3 3 3 3 2
6 3 3 3 3 3 2
6 3 3 3 3 3 2
6 3 3 3 3 3 2
6 3 3 3 3 3 2
6 3 3 3 3 3 2
6 3 3 3 3 3 2
6 3 3 3 3 3 2
6 3 3 3 3 3 2
6 3 3 3 3 3 2
6 3 3 3 3 3 2
6 3 3 3 3 3 2
6 3 3 3 3 3 2
6 3 3 3 3 3 2
6 3 3 3 3 3 2
6 3 3 3 3 3 2
6 3 3 3 3 3 2
6 3 3 3 3 3 2
6 3 3 3 3 3 2
6 3 3 3 3 3 2
6 3 3 3 3 3 2
6 3 3 3 3 3 2
6 3 3 3 3 3 2
6 3 3 3 3 3 2
6 3 3 3 3 3 2
6 3 3 3 3 3 2
6 3 3 3 3 3 2
6 3 3 3 3 3 2
6 3 3 3 3 3 2
6 3 3 3 3 3 2
6 3 3 3 3 3 2
6 3 3 3 3 3 2
6 3 3 3 3 3 2
6 3 3 3 3 3 2
6 3 3 3 3 3 2
6 3 3 3 3 3 2
6 3 3 3 3 3 2
6 3 3 3 3 3 2
6 3 3 3 3 3 2
6 3 3 3 3 3 2
6 3 3 3 3 3 2
6 3 3 3 3 3 2
6 3 3 3 3 3 2
6 3 3 3 3 3 2
6 3 3 3 3 3 2
6 3 3 3 3 3 2
6 3 3 3 3 3 2
6 3 3 3 3 3 2
6 3 3 3 3 3 2
6 3 3 3 3 3 2
6 3 3 3 3 3 2
6 3 3 3 3 3 2
6 3 3 3 3 3 2
6 3 3 3 3 3 2
6 3 3 3 3 3 2
6 3 3 3 3 3 2
6 3 3 3 3 3 2
6 3 3 3 3 3 2
6 3 3 3 3 3 2
6 3 3 3 3 3 2
6 3 3 3 3 3 2
6 3 3 3 3 3 2
6 3 3 3 3 3 2
6 3 3 3 3 3 2
6 3 3 3 3 3 2
6 3 3 3 3 3 2
6 3 3 3 3 3 2
6 3 3 3 3 3 2
6 3 3 3 3 3 2
6 3 3 3 3 3 2
6 3 3 3 3 3 2
6 3 3 3 3 3 2
6 3 3 3 3 3 2
6 3 3 3 3 3 2
6 3 3 3 3 3 2
6 3 3 3 3 3 2
6 3 3 3 3 3 2
6 3 3 3 3 3 2
6 3 3 3 3 3 2
6 3 3 3 3 3 2
6 3 3 3 3 3 2
6 3 3 3 3 3 2
6 3 3 3 3 3 2
6 3 3 3 3 3 2
6 3 3 3 3 3 2
6 3 3 3 3 3 2
6 3 3 3 3 3 2
6 3 3 3 3 3 2
6 3 3 3 3 3 2
6 3 3 3 3 3 2
6 3 3 3 3 3 2
6 3 3 3 3 3 2
6 3 3 3 3 3 2
6 3 3 3 3 3 2
6 3 3 3 3 3 2
6 3 3 3 3 3 2
6 3 3 3 3 3 2
6 3 3 3 3 3 2
6 3 3 3 3 3 2
6 3 3 3 3 3 2
6 3 3 3 3 3 2
6 3 3 3 3 3 2
6 3 3 3 3 3 2
6 3 3 3 3 3 2
6 3 3 3 3 3 2
6 3 3 3 3 3 2
6 3 3 3 3 3 2
6 3 3 3 3 3 2
6 3 3 3 3 3 2
6 3 3 3 3 3 2
6 3 3 3 3 3 2
6 3 3 3 3 3 2
6 3 3 3 3 3 2
6 3 3 3 3 3 2
6 3 3 3 3 3 2
6 3 3 3 3 3 2
6 3 3 3 3 3 2
6 3 3 3 3 3 2
6 3 3 3 3 3 2
6 3 3 3 3 3 2
6 3 3 3 3 3 2
6 3 3 3 3 3 2
6 3 3 3 3 3 2
6 3 3 3 3 3 2
6 3 3 3 3 3 2
6 3 3 3 3 3 2
6 3 3 3 3 3 2
6 3 3 3 3 3 2
6 3 3 3 3 3 2
6 3 3 3 3 3 2
6 3 3 3 3 3 2
6 3 3 3 3 3 2
6 3 3 3 3 3 2
6 3 3 3 3 3 2
6 3 3 3 3 3 2
6 3 3 3 3 3 2
6 3 3 3 3 3 2
6 3 3 3 3 3 2
6 3 3 3 3 3 2
6 3 3 3 3 3 2
6 3 3 3 3 3 2
6 3 3 3 3 3 2
6 3 3 3 3 3 2
6 3 3 3 3 3 2
6 3 3 3 3 3 2
6 3 3 3 3 3 2
6 3 3 3 3 3 2
6 3 3 3 3 3 2
6 3 3 3 3 3 2
6 3 3 3 3 3 2
6 3 3 3 3 3 2
6 3 3 3 3 3 2
6 3 3 3 3 3 2
6 3 3 3 3 3 2
6 3 3 3 3 3 2
6 3 3 3 3 3 2
6 3 3 3 3 3 2
6 3 3 3 3 3 2
6 3 3 3 3 3 2
6 3 3 3 3 3 2
6 3 3 3 3 3 2
6 3 3 3 3 3 2
6 3 3 3 3 3 2
6 3 3 3 3 3 2
6 3 3 3 3 3 2
6 3 3 3 3 3 2
6 3 3 3 3 3 2
6 3 3 3 3 3 2
6 3 3 3 3 3 2
6 3 3 3 3 3 2
6 3 3 3 3 3 2
6 3 3 3 3 3 2
6 3 3 3 3 3 2
6 3 3 3 3 3 2
6 3 3 3 3 3 2
6 3 3 3 3 3 2
6 3 3 3 3 3 2
6 3 3 3 3 3 2
6 3 3 3 3 3 2
6 3 3 3 3 3 2
6 3 3 3 3 3 2
6 3 3 3 3 3 2
6 3 3 3 3 3 2
6 3 3 3 3 3 2
6 3 3 3 3 3 2
6 3 3 3 3 3 2
6 3 3 3 3 3 2
6 3 3 3 3 3 2
6 3 3 3 3 3 2
6 3 3 3 3 3 2
6 3 3 3 3 3 2
6 3 3 3 3 3 2
6 3 3 3 3 3 2
6 3 3 3 3 3 2
6 3 3 3 3 3 2
6 3 3 3 3 3 2
6 3 3 3 3 3 2
6 3 3 3 3 3 2
6 3 3 3 3 3 2
6 3 3 3 3 3 2
6 3 3 3 3 3 2
6 3 3 3 3 3 2
6 3 3 3 3 3 2
6 3 3 3 3 3 2
6 3 3 3 3 3 2
6 3 3 3 3 3 2
6 3 3 3 3 3 2
6 3 3 3 3 3 2
6 3 3 3 3 3 2
6 3 3 3 3 3 2
6 3 3 3 3 3 2
6 3 3 3 3 3 2
6 3 3 3 3 3 2
6 3 3 3 3 3 2
6 3 3 3 3 3 2
6 3 3 3 3 3 2
6 3 3 3 3 3 2
6 3 3 3 3 3 2
6 3 3 3 3 3 2
6 3 3 3 3 3 2
6 3 3 3 3 3 2
6 3 3 3 3 3 2
6 3 3 3 3 3 2
6 3 3 3 3 3 2
6 3 3 3 3 3 2
6 3 3 3 3 3 2
6 3 3 3 3 3 2
6 3 3 3 3 3 2
6 3 3 3 3 3 2
6 3 3 3 3 3 2
6 3 3 3 3 3 2
6 3 3 3 3 3 2
6 3 3 3 3 3 2
6 3 3 3 3 3 2
6 3 3 3 3 3 2
6 3 3 3 3 3 2
6 3 3 3 3 3 2
6 3 3 3 3 3 2
6 3 3 3 3 3 2
6 3 3 3 3 3 2
6 3 3 3 3 3 2
6 3 3 3 3 3 2
6 3 3 3 3 3 2
6 3 3 3 3 3 2
6 3 3 3 3 3 2
6 3 3 3 3 3 2
6 3 3 3 3 3 2
6 3 3 3 3 3 2
6 3 3 3 3 3 2
6 3 3 3 3 3 2
6 3 3 3 3 3 2
6 3 3 3 3 3 2
6 3 3 3 3 3 2
6 3 3 3 3 3 2
6 3 3 3 3 3 2
6 3 3 3 3 3 2
6 3 3 3 3 3 2
6 3 3 3 3 3 2
6 3 3 3 3 3 2
6 3 3 3 3 3 2
6 3 3 3 3 3 2
6 3 3 3 3 3 2
6 3 3 3 3 3 2
6 3 3 3 3 3 2
6 3 3 3 3 3 2
6 3 3 3 3 3 2
6 3 3 3 3 3 2
6 3 3 3 3 3 2
6 3 3 3 3 3 2
6 3 3 3 3 3 2
6 3 3 3 3 3 2
6 3 3 3 3 3 2
6 3 3 3 3 3 2
6 3 3 3 3 3 2
6 3 3 3 3 3 2
6 3 3 3 3 3 2
6 3 3 3 3 3 2
6 3 3 3 3 3 2
6 3 3 3 3 3 2
6 3 3 3 3 3 2
6 3 3 3 3 3 2
6 3 3 3 3 3 2
6 3 3 3 3 3 2
6 3 3 3 3 3 2
6 3 3 3 3 3 2
6 3 3 3 3 3 2
6 3 3 3 3 3 2
6 3 3 3 3 3 2
6 3 3 3 3 3 2
6 3 3 3 3 3 2
6 3 3 3 3 3 2
6 3 3 3 3 3 2
6 3 3 3 3 3 2
6 3 3 3 3 3 2
6 3 3 3 3 3 2
6 3 3 3 3 3 2
6 3 3 3 3 3 2
6 3 3 3 3 3 2
6 3 3 3 3 3 2
6 3 3 3 3 3 2
6 3 3 3 3 3 2
6 3 3 3 3 3 2
6 3 3 3 3 3 2
6 3 3 3 3 3 2
6 3 3 3 3 3 2
6 3 3 3 3 3 2
6 3 3 3 3 3 2
6 3 3 3 3 3 2
6 3 3 3 3 3 2
6 3 3 3 3 3 2
6 3 3 3 3 3 2
6 3 3 3 3 3 2
6 3 3 3 3 3 2
6 3 3 3 3 3 2
6 3 3 3 3 3 2
6 3 3 3 3 3 2
6 3 3 3 3 3 2
6 3 3 3 3 3 2
6 3 3 3 3 3 2
6 3 3 3 3 3 2
6 3 3 3 3 3 2
6 3 3 3 3 3 2
6 3 3 3 3 3 2
6 3 3 3 3 3 2
6 3 3 3 3 3 2
6 3 3 3 3 3 2
6 3 3 3 3 3 2
6 3 3 3 3 3 2
6 3 3 3 3 3 2
6 3 3 3 3 3 2
6 3 3 3 3 3 2
6 3 3 3 3 3 2
6 3 3 3 3 3 2
6 3 3 3 3 3 2
6 3 3 3 3 3 2
6 3 3 3 3 3 2
6 3 3 3 3 3 2
6 3 3 3 3 3 2
6 3 3 3 3 3 2
6 3 3 3 3 3 2
6 3 3 3 3 3 2
6 3 3 3 3 3 2
6 3 3 3 3 3 2
6 3 3 3 3 3 2
6 3 3 3 3 3 2
6 3 3 3 3 3 2
6 3 3 3 3 3 2
6 3 3 3 3 3 2
6 3 3 3 3 3 2
6 3 3 3 3 3 2
6 3 3 3 3 3 2
6 3 3 3 3 3 2
6 3 3 3 3 3 2
6 3 3 3 3 3 2
6 3 3 3 3 3 2
6 3 3 3 3 3 2
6 3 3 3 3 3 2
6 3 3 3 3 3 2
6 3 3 3 3 3 2
6 3 3 3 3 3 2
6 3 3 3 3 3 2
6 3 3 3 3 3 2
6 3 3 3 3 3 2
6 3 3 3 3 3 2
6 3 3 3 3 3 2
6 3 3 3 3 3 2
6 3 3 3 3 3 2
6 3 3 3 3 3 2
6 3 3 3 3 3 2
6 3 3 3 3 3 2
6 3 3 3 3 3 2
6 3 3 3 3 3 2
6 3 3 3 3 3 2
6 3 3 3 3 3 2
6 3 3 3 3 3 2
6 3 3 3 3 3 2
6 3 3 3 3 3 2
6 3 3 3 3 3 2
6 3 3 3 3 3 2
6 3 3 3 3 3 2
6 3 3 3 3 3 2
6 3 3 3 3 3 2
6 3 3 3 3 3 2
6 3 3 3 3 3 2
6 3 3 3 3 3 2
6 3 3 3 3 3 2
6 3 3 3 3 3 2
6 3 3 3 3 3 2
6 3 3 3 3 3 2
6 3 3 3 3 3 2
6 3 3 3 3 3 2
6 3 3 3 3 3 2
6 3 3 3 3 3 2
6 3 3 3 3 3 2
6 3 3 3 3 3 2
6 3 3 3 3 3 2
6 3 3 3 3 3 2
6 3 3 3 3 3 2
6 3 3 3 3 3 2
6 3 3 3 3 3 2
6 3 3 3 3 3 2
6 3 3 3 3 3 2
6 3 3 3 3 3 2
6 3 3 3 3 3 2
6 3 3 3 3 3 2
6 3 3 3 3 3 2
6 3 3 3 3 3 2
6 3 3 3 3 3 2
6 3 3 3 3 3 2
6 3 3 3 3 3 2
6 3 3 3 3 3 2
6 3 3 3 3 3 2
6 3 3 3 3 3 2
6 3 3 3 3 3 2
6 3 3 3 3 3 2
6 3 3 3 3 3 2
6 3 3 3 3 3 2
6 3 3 3 3 3 2
6 3 3 3 3 3 2
6 3 3 3 3 3 2
6 3 3 3 3 3 2
6 3 3 3 3 3 2
6 3 3 3 3 3 2
6 3 3 3 3 3 2
6 3 3 3 3 3 2
6 3 3 3 3 3 2
6 3 3 3 3 3 2
6 3 3 3 3 3 2
6 3 3 3 3 3 2
6 3 3 3 3 3 2
6 3 3 3 3 3 2
6 3 3 3 3 3 2
6 3 3 3 3 3 2
6 3 3 3 3 3 2
6 3 3 3 3 3 2
6 3 3 3 3 3 2
6 3 3 3 3 3 2
6 3 3 3 3 3 2
6 3 3 3 3 3 2
6 3 3 3 3 3 2
6 3 3 3 3 3 2
6 3 3 3 3 3 2
6 3 3 3 3 3 2
6 3 3 3 3 3 2
6 3 3 3 3 3 2
6 3 3 3 3 3 2
6 3 3 3 3 3 2
6 3 3 3 3 3 2
6 3 3 3 3 3 2
6 3 3 3 3 3 2
6 3 3 3 3 3 2
6 3 3 3 3 3 2
6 3 3 3 3 3 2
6 3 3 3 3 3 2
6 3 3 3 3 3 2
6 3 3 3 3 3 2
6 3 3 3 3 3 2
6 3 3 3 3 3 2
6 3 3 3 3 3 2
6 3 3 3 3 3 2
6 3 3 3 3 3 2
6 3 3 3 3 3 2
6 3 3 3 3 3 2
6 3 3 3 3 3 2
6 3 3 3 3 3 2
6 3 3 3 3 3 2
6 3 3 3 3 3 2
6 3 3 3 3 3 2
6 3 3 3 3 3 2
6 3 3 3 3 3 2
6 3 3 3 3 3 2
6 3 3 3 3 3 2
6 3 3 3 3 3 2
6 3 3 3 3 3 2
6 3 3 3 3 3 2
6 3 3 3 3 3 2
6 3 3 3 3 3 1
6 3 3 3 3 3 1
6 3 3 3 3 3 1
6 3 3 3 3 3 1
6 3 3 3 3 3 1
6 3 3 3 3 3 1
6 3 3 3 3 3 1
6 3 3 3 3 3 1
6 3 3 3 3 3 1
6 3 3 3 3 3 1
6 3 3 3 3 3 1
6 3 3 3 3 3 1
6 3 3 3 3 3 1
6 3 3 3 3 3 1
6 3 3 3 3 3 1
6 3 3 3 3 3 1
6 3 3 3 3 3 1
6 3 3 3 3 3 1
6 3 3 3 3 3 1
6 3 3 3 3 3 1
6 3 3 3 3 3 1
6 3 3 3 3 3 1
6 3 3 3 3 3 1
6 3 3 3 3 3 1
6 3 3 3 3 3 1
6 3 3 3 3 3 1
6 3 3 3 3 3 1
6 3 3 3 3 3 1
6 3 3 3 3 3 1
6 3 3 3 3 3 1
6 3 3 3 3 3 1
6 3 3 3 3 3 1
6 3 3 3 3 3 1
6 3 3 3 3 3 1
6 3 3 3 3 3 1
6 3 3 3 3 3 1
6 3 3 3 3 3 1
6 3 3 3 3 3 1
6 3 3 3 3 3 1
6 3 3 3 3 3 1
6 3 3 3 3 3 1
6 3 3 3 3 3 1
6 3 3 3 3 3 1
6 3 3 3 3 3 1
6 3 3 3 3 3 1
6 3 3 3 3 3 1
6 3 3 3 3 3 1
6 3 3 3 3 3 1
6 3 3 3 3 3 1
6 3 3 3 3 3 1
6 3 3 3 3 3 1
6 3 3 3 3 3 1
6 3 3 3 3 3 1
6 3 3 3 3 3 1
6 3 3 3 3 3 1
6 3 3 3 3 3 1
6 3 3 3 3 3 1
6 3 3 3 3 3 1
6 3 3 3 3 3 1
6 3 3 3 3 3 1
6 3 3 3 3 3 1
6 3 3 3 3 3 1
6 3 3 3 3 3 1
6 3 3 3 3 3 1
6 3 3 3 3 3 1
6 3 3 3 3 3 1
6 3 3 3 3 3 1
6 3 3 3 3 3 1
6 3 3 3 3 3 1
6 3 3 3 3 3 1
6 3 3 3 3 3 1
6 3 3 3 3 3 1
6 3 3 3 3 3 1
6 3 3 3 3 3 1
6 3 3 3 3 3 1
6 3 3 3 3 3 1
6 3 3 3 3 3 1
6 3 3 3 3 3 1
6 3 3 3 3 3 1
6 3 3 3 3 3 1
6 3 3 3 3 3 1
6 3 3 3 3 3 1
6 3 3 3 3 3 1
6 3 3 3 3 3 1
6 3 3 3 3 3 1
6 3 3 3 3 3 1
6 3 3 3 3 3 1
6 3 3 3 3 3 1
6 3 3 3 3 3 1
6 3 3 3 3 3 1
6 3 3 3 3 3 1
6 3 3 3 3 3 1
6 3 3 3 3 3 1
6 3 3 3 3 3 1
6 3 3 3 3 3 1
6 3 3 3 3 3 1
6 3 3 3 3 3 1
6 3 3 3 3 3 1
6 3 3 3 3 3 1
6 3 3 3 3 3 1
6 3 3 3 3 3 1
6 3 3 3 3 3 1
6 3 3 3 3 3 1
6 3 3 3 3 3 1
6 3 3 3 3 3 1
6 3 3 3 3 3 1
6 3 3 3 3 3 1
6 3 3 3 3 3 1
6 3 3 3 3 3 1
6 3 3 3 3 3 1
6 3 3 3 3 3 1
6 3 3 3 3 3 1
6 3 3 3 3 3 1
6 3 3 3 3 3 1
6 3 3 3 3 3 1
6 3 3 3 3 3 1
6 3 3 3 3 3 1
6 3 3 3 3 3 1
6 3 3 3 3 3 1
6 3 3 3 3 3 1
6 3 3 3 3 3 1
6 3 3 3 3 3 1
6 3 3 3 3 2 1
6 3 3 3 3 2 1
6 3 3 3 3 2 1
6 3 3 3 3 2 1
6 3 3 3 3 2 1
6 3 3 3 3 2 1
6 3 3 3 3 2 1
6 3 3 3 3 2 1
6 3 3 3 3 2 1
6 3 3 3 3 2 1
6 3 3 3 3 2 1
6 3 3 3 3 2 1
6 3 3 3 3 2 1
6 3 3 3 3 2 1
6 3 3 3 3 2 1
6 3 3 3 3 2 1
6 3 3 3 3 2 1
6 3 3 3 3 2 1
6 3 3 3 3 2 1
6 3 3 3 3 2 1
6 3 3 3 3 2 1
6 3 3 3 3 2 1
6 3 3 3 3 2 1
6 3 3 3 3 2 1
6 3 3 3 3 2 1
6 3 3 3 3 2 1
6 3 3 3 3 2 1
6 3 3 3 3 2 1
6 3 3 3 3 2 1
6 3 3 3 3 2 1
6 3 3 3 3 2 1
6 3 3 3 3 2 1
6 3 3 3 3 2 1
6 3 3 3 3 2 1
6 3 3 3 3 2 1
6 3 3 3 3 2 1
6 3 3 3 3 2 1
6 3 3 3 3 2 1
6 3 3 3 3 2 1
6 3 3 3 3 2 1
6 3 3 3 3 2 1
6 3 3 3 3 2 1
6 3 3 3 3 2 1
6 3 3 3 3 2 1
6 3 3 3 3 2 1
6 3 3 3 3 2 1
6 3 3 3 3 2 1
6 3 3 3 3 2 1
6 3 3 3 3 2 1
6 3 3 3 3 2 1
6 3 3 3 3 2 1
6 3 3 3 3 2 1
6 3 3 3 3 2 1
6 3 3 3 3 2 1
6 3 3 3 3 2 1
6 3 3 3 3 2 1
6 3 3 3 3 2 1
6 3 3 3 3 2 1
6 3 3 3 3 2 1
6 3 3 3 3 2 1
6 3 3 3 3 2 1
6 3 3 3 3 2 1
6 3 3 3 3 2 1
6 3 3 3 3 2 1
6 3 3 3 3 2 1
6 3 3 3 3 2 1
6 3 3 3 3 2 1
6 3 3 3 3 2 1
6 3 3 3 3 2 1
6 3 3 3 3 2 1
6 3 3 3 3 2 1
6 3 3 3 3 2 1
6 3 3 3 3 2 1
6 3 3 3 3 2 1
6 3 3 3 3 2 1
6 3 3 3 3 2 1
6 3 3 3 3 2 1
6 3 3 3 3 2 1
6 3 3 3 3 2 1
6 3 3 3 3 2 1
6 3 3 3 3 2 1
6 3 3 3 3 2 1
6 3 3 3 3 2 1
6 3 3 3 3 2 1
6 3 3 3 3 2 1
6 3 3 3 3 2 1
6 3 3 3 3 2 1
6 3 3 3 3 2 1
6 3 3 3 3 2 1
6 3 3 3 3 2 1
6 3 3 3 3 2 1
6 3 3 3 3 2 1
6 3 3 3 3 2 1
6 3 3 3 3 2 1
6 3 3 3 3 2 1
6 3 3 3 3 2 1
6 3 3 3 3 2 1
6 3 3 3 3 2 1
6 3 3 3 3 2 1
6 3 3 3 3 2 1
6 3 3 3 3 2 1
6 3 3 3 3 2 1
6 3 3 3 3 2 1
6 3 3 3 3 2 1
6 3 3 3 3 2 1
6 3 3 3 3 2 1
6 3 3 3 3 2 1
6 3 3 3 3 2 1
6 3 3 3 3 2 1
6 3 3 3 3 2 1
6 3 3 3 3 2 1
6 3 3 3 3 2 1
6 3 3 3 3 2 1
6 3 3 3 3 2 1
6 3 3 3 3 2 1
6 3 3 3 3 2 1
6 3 3 3 3 2 1
6 3 3 3 3 2 1
6 3 3 3 3 2 1
6 3 3 3 3 2 1
6 3 3 3 3 2 1
6 3 3 3 3 2 1
6 3 3 3 3 2 1
6 3 3 3 3 2 1
6 3 3 3 3 2 1
6 3 3 3 3 2 1
6 3 3 3 3 2 1
6 3 3 3 3 2 1
6 3 3 3 3 2 1
6 3 3 3 3 2 1
6 3 3 3 3 2 1
6 3 3 3 3 2 1
6 3 3 3 3 2 1
6 3 3 3 3 2 1
6 3 3 3 3 2 1
6 3 3 3 3 2 1
6 3 3 3 3 2 1
6 3 3 3 3 2 1
6 3 3 3 3 2 1
6 3 3 3 3 2 1
6 3 3 3 3 2 1
6 3 3 3 3 2 1
6 3 3 3 3 2 1
6 3 3 3 3 2 1
6 3 3 3 3 2 1
6 3 3 3 3 2 1
6 3 3 3 3 2 1
6 3 3 3 3 2 1
6 3 3 3 3 2 1
6 3 3 3 3 2 1
6 3 3 3 3 2 1
6 3 3 3 3 2 1
6 3 3 3 3 2 1
6 3 3 3 3 2 1
6 3 3 3 3 2 1
6 3 3 3 3 2 1
6 3 3 3 3 2 1
6 3 3 3 3 2 1
6 3 3 3 3 2 1
6 3 3 3 3 2 1
6 3 3 3 3 2 1
6 3 3 3 3 2 1
6 3 3 3 3 2 1
6 3 3 3 3 2 1
6 3 3 3 3 2 1
6 3 3 3 3 2 1
6 3 3 3 3 2 1
6 3 3 3 3 2 1
6 3 3 3 3 2 1
6 3 3 3 3 2 1
6 3 3 3 3 2 1
6 3 3 3 3 2 1
6 3 3 3 3 2 1
6 3 3 3 3 2 1
6 3 3 3 3 2 1
6 3 3 3 3 2 1
6 3 3 3 3 2 1
6 3 3 3 3 2 1
6 3 3 3 3 2 1
6 3 3 3 3 2 1
6 3 3 3 3 2 1
6 3 3 3 3 2 1
6 3 3 3 3 2 1
6 3 3 3 3 2 1
6 3 3 3 3 2 1
6 3 3 3 3 2 1
6 3 3 3 3 2 1
6 3 3 3 3 2 1
6 3 3 3 3 2 1
6 3 3 3 3 2 1
6 3 3 3 3 2 1
6 3 3 3 3 2 1
6 3 3 3 3 2 1
6 3 3 3 3 2 1
6 3 3 3 3 2 1
6 3 3 3 3 2 1
6 3 3 3 3 2 1
6 3 3 3 3 2 1
6 3 3 3 3 2 1
6 3 3 3 3 2 1
6 3 3 3 3 2 1
6 3 3 3 3 2 1
6 3 3 3 3 2 1
6 3 3 3 3 2 1
6 3 3 3 3 2 1
6 3 3 3 3 2 1
6 3 3 3 3 2 1
6 3 3 3 3 2 1
6 3 3 3 3 2 1
6 3 3 3 3 2 1
6 3 3 3 3 2 1
6 3 3 3 3 2 1
6 3 3 3 3 2 1
6 3 3 3 3 2 1
6 3 3 3 3 2 1
6 3 3 3 3 2 1
6 3 3 3 3 2 1
6 3 3 3 3 2 1
6 3 3 3 3 2 1
6 3 3 3 3 2 1
6 3 3 3 3 2 1
6 3 3 3 3 2 1
6 3 3 3 3 2 1
6 3 3 3 3 2 1
6 3 3 3 3 2 1
6 3 3 3 3 2 1
6 3 3 3 3 2 1
6 3 3 3 3 2 1
6 3 3 3 3 2 1
6 3 3 3 3 2 1
6 3 3 3 3 2 1
6 3 3 3 3 2 1
6 3 3 3 3 2 1
6 3 3 3 3 2 1
6 3 3 3 3 2 1
6 3 3 3 3 2 1
6 3 3 3 3 2 1
6 3 3 3 3 2 1
6 3 3 3 3 2 1
6 3 3 3 3 2 1
6 3 3 3 3 2 1
6 3 3 3 3 2 1
6 3 3 3 3 2 1
6 3 3 3 3 2 1
6 3 3 3 3 2 1
6 3 3 3 3 2 1
6 3 3 3 3 2 1
6 3 3 3 3 2 1
6 3 3 3 3 2 1
6 3 3 3 3 2 1
6 3 3 3 3 2 1
6 3 3 3 3 2 1
6 3 3 3 3 2 1
6 3 3 3 3 2 1
6 3 3 3 3 2 1
6 3 3 3 3 2 1
6 3 3 3 3 2 1
6 3 3 3 3 2 1
6 3 3 3 3 2 1
6 3 3 3 3 2 1
6 3 3 3 3 2 1
6 3 3 3 3 2 1
6 3 3 3 3 2 1
6 3 3 3 3 2 1
6 3 3 3 3 2 1
6 3 3 3 3 2 1
6 3 3 3 3 2 1
6 3 3 3 3 2 1
6 3 3 3 3 2 1
6 3 3 3 3 2 1
6 3 3 3 3 2 1
6 3 3 3 3 2 1
6 3 3 3 3 2 1
6 3 3 3 3 2 1
6 3 3 3 3 2 1
6 3 3 3 3 2 1
6 3 3 3 3 2 1
6 3 3 3 3 2 1
6 3 3 3 3 2 1
6 3 3 3 3 2 1
6 3 3 3 3 2 1
6 3 3 3 3 2 1
6 3 3 3 3 2 1
6 3 3 3 3 2 1
6 3 3 3 3 2 1
6 3 3 3 3 2 1
6 3 3 3 3 2 1
6 3 3 3 3 2 1
6 3 3 3 3 2 1
6 3 3 3 3 2 1
6 3 3 3 3 2 1
6 3 3 3 3 2 1
6 3 3 3 3 2 1
6 3 3 3 3 2 1
6 3 3 3 3 2 1
6 3 3 3 3 2 1
6 3 3 3 3 2 1
6 3 3 3 3 2 1
6 3 3 3 3 2 1
6 3 3 3 3 2 1
6 3 3 3 3 2 1
6 3 3 3 3 2 1
6 3 3 3 3 2 1
6 3 3 3 3 2 1
6 3 3 3 3 2 1
6 3 3 3 3 2 1
6 3 3 3 3 2 1
6 3 3 3 3 2 1
6 3 3 3 3 2 1
6 3 3 3 3 2 1
6 3 3 3 3 2 1
6 3 3 3 3 2 1
6 3 3 3 3 2 1
6 3 3 3 3 2 1
6 3 3 3 3 2 1
6 3 3 3 3 2 1
6 3 3 3 3 2 1
6 3 3 3 3 2 1
6 3 3 3 3 2 1
6 3 3 3 3 2 1
6 3 3 3 3 2 1
6 3 3 3 3 2 1
6 3 3 3 3 2 1
6 3 3 3 3 2 1
6 3 3 3 3 2 1
6 3 3 3 3 2 1
6 3 3 3 3 2 1
6 3 3 3 3 2 1
6 3 3 3 3 2 1
6 3 3 3 3 2 1
6 3 3 3 3 2 1
6 3 3 3 3 2 1
6 3 3 3 3 2 1
6 3 3 3 3 2 1
6 3 3 3 3 2 1
6 3 3 3 3 2 1
6 3 3 3 3 2 1
6 3 3 3 3 2 1
6 3 3 3 3 2 1
6 3 3 3 3 2 1
6 3 3 3 3 2 1
6 3 3 3 3 2 1
6 3 3 3 3 2 1
6 3 3 3 3 2 1
6 3 3 3 3 2 1
6 3 3 3 3 2 1
6 3 3 3 3 2 1
6 3 3 3 3 2 1
6 3 3 3 3 2 1
6 3 3 3 3 2 1
6 3 3 3 3 2 1
6 3 3 3 3 2 1
6 3 3 3 3 2 1
6 3 3 3 3 2 1
6 3 3 3 3 2 1
6 3 3 3 3 2 1
6 3 3 3 3 2 1
6 3 3 3 3 2 1
6 3 3 3 3 2 1
6 3 3 3 3 2 1
6 3 3 3 3 2 1
6 3 3 3 3 2 1
6 3 3 3 3 2 1
6 3 3 3 3 2 1
6 3 3 3 3 2 1
6 3 3 3 3 2 1
6 3 3 3 3 2 1
6 3 3 3 3 2 1
6 3 3 3 3 2 1
6 3 3 3 3 2 1
6 3 3 3 3 2 1
6 3 3 3 3 2 1
6 3 3 3 3 2 1
6 3 3 3 3 2 1
6 3 3 3 3 2 1
6 3 3 3 3 2 1
6 3 3 3 3 2 1
6 3 3 3 3 2 1
6 3 3 3 3 2 1
6 3 3 3 3 2 1
6 3 3 3 3 2 1
6 3 3 3 3 2 1
6 3 3 3 3 2 1
6 3 3 3 3 2 1
6 3 3 3 3 2 1
6 3 3 3 3 2 1
6 3 3 3 3 2 1
6 3 3 3 3 2 1
6 3 3 3 3 2 1
6 3 3 3 3 2 1
6 3 3 3 3 2 1
6 3 3 3 3 2 1
6 3 3 3 3 2 1
6 3 3 3 3 2 1
6 3 3 3 3 2 1
6 3 3 3 3 2 1
6 3 3 3 3 2 1
6 3 3 3 3 2 1
6 3 3 3 3 2 1
6 3 3 3 3 2 1
6 3 3 3 3 2 1
6 3 3 3 3 2 1
6 3 3 3 3 2 1
6 3 3 3 3 2 1
6 3 3 3 3 2 1
6 3 3 3 3 2 1
6 3 3 3 3 2 1
6 3 3 3 3 2 1
6 3 3 3 3 2 1
6 3 3 3 3 2 1
6 3 3 3 3 2 1
6 3 3 3 3 2 1
6 3 3 3 3 2 1
6 3 3 3 3 2 1
6 3 3 3 3 2 1
6 3 3 3 3 2 1
6 3 3 3 3 2 1
6 3 3 3 3 2 1
6 3 3 3 3 2 1
6 3 3 3 3 2 1
6 3 3 3 3 2 1
6 3 3 3 3 2 1
6 3 3 3 3 2 1
6 3 3 3 3 2 1
6 3 3 3 3 2 1
6 3 3 3 3 2 1
6 3 3 3 3 2 1
6 3 3 3 3 2 1
6 3 3 3 3 2 1
6 3 3 3 3 2 1
6 3 3 3 3 2 1
6 3 3 3 3 2 1
6 3 3 3 3 2 1
6 3 3 3 3 2 1
6 3 3 3 3 2 1
6 3 3 3 3 2 1
6 3 3 3 3 2 1
6 3 3 3 3 2 1
6 3 3 3 3 2 1
6 3 3 3 3 2 1
6 3 3 3 3 2 1
6 3 3 3 3 2 1
6 3 3 3 3 2 1
6 3 3 3 3 2 1
6 3 3 3 3 2 1
6 3 3 3 3 2 1
6 3 3 3 3 2 1
6 3 3 3 3 2 1
6 3 3 3 3 2 1
6 3 3 3 3 2 1
6 3 3 3 3 2 1
6 3 3 3 3 2 1
6 3 3 3 3 2 1
6 3 3 3 3 2 1
6 3 3 3 3 2 1
6 3 3 3 3 2 1
6 3 3 3 3 2 1
6 3 3 3 3 2 1
6 3 3 3 3 2 1
6 3 3 3 3 2 1
6 3 3 3 3 2 1
6 3 3 3 3 2 1
6 3 3 3 3 2 1
6 3 3 3 3 2 1
6 3 3 3 3 2 1
6 3 3 3 3 2 1
6 3 3 3 3 2 1
6 3 3 3 3 2 1
6 3 3 3 3 2 1
6 3 3 3 3 2 1
6 3 3 3 3 2 1
6 3 3 3 3 2 1
6 3 3 3 3 2 1
6 3 3 3 3 2 1
6 3 3 3 3 2 1
6 3 3 3 3 2 1
6 3 3 3 3 2 1
6 3 3 3 3 2 1
6 3 3 3 3 2 1
6 3 3 3 3 2 1
6 3 3 3 3 2 1
6 3 3 3 3 2 1
6 3 3 3 3 2 1
6 3 3 3 3 2 1
6 3 3 3 3 2 1
6 3 3 3 3 2 1
6 3 3 3 3 2 1
6 3 3 3 3 2 1
6 3 3 3 3 2 1
6 3 3 3 3 2 1
6 3 3 3 3 2 1
6 3 3 3 3 2 1
6 3 3 3 3 2 1
6 3 3 3 3 2 1
6 3 3 3 3 2 1
6 3 3 3 3 2 1
6 3 3 3 3 2 1
6 3 3 3 3 2 1
6 3 3 3 3 2 1
6 3 3 3 3 2 1
6 3 3 3 3 2 1
6 3 3 3 3 2 1
6 3 3 3 3 2 1
6 3 3 3 3 2 1
6 3 3 3 3 2 1
6 3 3 3 3 2 1
6 3 3 3 3 2 1
6 3 3 3 3 2 1
6 3 3 3 3 2 1
6 3 3 3 3 2 1
6 3 3 3 3 2 1
6 3 3 3 3 2 1
6 3 3 3 3 2 1
6 3 3 3 3 2 1
6 3 3 3 3 2 1
6 3 3 3 3 2 1
6 3 3 3 3 2 1
6 3 3 3 3 2 1
6 3 3 3 3 2 1
6 3 3 3 3 2 1
6 3 3 3 3 2 1
6 3 3 3 3 2 1
6 3 3 3 3 2 1
6 3 3 3 3 2 1
6 3 3 3 3 2 1
6 3 3 3 3 2 1
6 3 3 3 3 2 1
6 3 3 3 3 2 1
6 3 3 3 3 2 1
6 3 3 3 3 2 1
6 3 3 3 3 2 1
6 3 3 3 3 2 1
6 3 3 3 3 2 1
6 3 3 3 3 2 1
6 3 3 3 3 2 1
6 3 3 3 3 2 1
6 3 3 3 3 2 1
6 3 3 3 3 2 1
6 3 3 3 3 2 1
6 3 3 3 3 2 1
6 3 3 3 3 2 1
6 3 3 3 3 2 1
6 3 3 3 3 2 1
6 3 3 3 3 2 1
6 3 3 3 3 2 1
6 3 3 3 3 2 1
6 3 3 3 3 2 1
6 3 3 3 3 2 1
6 3 3 3 3 2 1
6 3 3 3 3 2 1
6 3 3 3 3 2 1
6 3 3 3 3 2 1
6 3 3 3 3 2 1
6 3 3 3 3 2 1
6 3 3 3 3 2 1
6 3 3 3 3 2 1
6 3 3 3 3 2 1
6 3 3 3 3 2 1
6 3 3 3 3 2 1
6 3 3 3 3 2 1
6 3 3 3 3 2 1
6 3 3 3 3 2 1
6 3 3 3 3 2 1
6 3 3 3 3 2 1
6 3 3 3 3 2 1
6 3 3 3 3 2 1
6 3 3 3 3 2 1
6 3 3 3 3 2 1
6 3 3 3 3 2 1
6 3 3 3 3 2 1
6 3 3 3 3 2 1
6 3 3 3 3 2 1
6 3 3 3 3 2 1
6 3 3 3 3 2 1
6 3 3 3 3 2 1
6 3 3 3 3 2 1
6 3 3 3 3 2 1
6 3 3 3 3 2 1
6 3 3 3 3 2 1
6 3 3 3 3 2 1
6 3 3 3 3 2 1
6 3 3 3 3 2 1
6 3 3 3 3 2 1
6 3 3 3 3 2 1
6 3 3 3 3 2 1
6 3 3 3 3 2 1
6 3 3 3 3 2 1
6 3 3 3 3 2 1
6 3 3 3 3 2 1
6 3 3 3 3 2 1
6 3 3 3 3 2 1
6 3 3 3 3 2 1
6 3 3 3 3 2 1
6 3 3 3 3 2 1
6 3 3 3 3 2 1
6 3 3 3 3 2 1
6 3 3 3 3 2 1
6 3 3 3 3 2 1
6 3 3 3 3 2 1
6 3 3 3 3 2 1
6 3 3 3 3 2 1
6 3 3 3 3 2 1
6 3 3 3 3 2 1
6 3 3 3 3 2 1
6 3 3 3 3 2 1
6 3 3 3 3 2 1
6 3 3 3 3 2 1
6 3 3 3 3 2 1
6 3 3 3 3 2 1
6 3 3 3 3 2 1
6 3 3 3 3 2 1
6 3 3 3 3 2 1
6 3 3 3 3 2 1
6 3 3 3 3 2 1
6 3 3 3 3 2 1
6 3 3 3 3 2 1
6 3 3 3 3 2 1
6 3 3 3 3 2 1
6 3 3 3 3 2 1
6 3 3 3 3 2 1
6 3 3 3 3 2 1
6 3 3 3 3 2 1
6 3 3 3 3 2 1
6 3 3 3 3 2 1
6 3 3 3 3 2 1
6 3 3 3 3 2 1
6 3 3 3 3 2 1
6 3 3 3 3 2 1
6 3 3 3 3 2 1
6 3 3 3 3 2 1
6 3 3 3 3 2 1
6 3 3 3 3 2 1
6 3 3 3 3 2 1
6 3 3 3 3 2 1
6 3 3 3 3 2 1
6 3 3 3 3 2 1
6 3 3 3 3 2 1
6 3 3 3 3 2 1
6 3 3 3 3 2 1
6 3 3 3 3 2 1
6 3 3 3 3 2 1
6 3 3 3 3 2 1
6 3 3 3 3 2 1
6 3 3 3 3 2 1
6 3 3 3 3 2 1
6 3 3 3 3 2 1
6 3 3 3 3 2 1
6 3 3 3 3 2 1
6 3 3 3 3 2 1
6 3 3 3 3 2 1
6 3 3 3 3 2 1
6 3 3 3 3 2 1
6 3 3 3 3 2 1
6 3 3 3 3 2 1
6 3 3 3 3 2 1
6 3 3 3 3 2 1
6 3 3 3 3 2 1
6 3 3 3 3 2 1
6 3 3 3 3 2 1
6 3 3 3 3 2 1
6 3 3 3 3 2 1
6 3 3 3 3 2 1
6 3 3 3 3 2 1
6 3 3 3 3 2 1
6 3 3 3 3 2 1
6 3 3 3 3 2 1
6 3 3 3 3 2 1
6 3 3 3 3 2 1
6 3 3 3 3 2 1
6 3 3 3 3 2 1
6 3 3 3 3 2 1
6 3 3 3 3 2 1
6 3 3 3 3 2 1
6 3 3 3 3 2 1
6 3 3 3 3 2 1
6 3 3 3 3 2 1
6 3 3 3 3 2 1
6 3 3 3 3 2 1
6 3 3 3 3 2 1
6 3 3 3 3 2 1
6 3 3 3 3 2 1
6 3 3 3 3 2 1
6 3 3 3 3 2 1
6 3 3 3 3 2 1
6 3 3 3 3 2 1
6 3 3 3 3 2 1
6 3 3 3 3 2 1
6 3 3 3 3 2 1
6 3 3 3 3 2 1
6 3 3 3 3 2 1
6 3 3 3 3 2 1
6 3 3 3 3 2 1
6 3 3 3 3 2 1
6 3 3 3 3 2 1
6 3 3 3 3 2 1
6 3 3 3 3 2 1
6 3 3 3 3 2 1
6 3 3 3 3 2 1
6 3 3 3 3 2 1
6 3 3 3 3 2 1
6 3 3 3 3 2 1
6 3 3 3 3 2 1
6 3 3 3 3 2 1
6 3 3 3 3 2 1
6 3 3 3 3 2 1
6 3 3 3 3 2 1
6 3 3 3 3 2 1
6 3 3 3 3 2 1
6 3 3 3 3 2 1
6 3 3 3 3 2 1
6 3 3 3 3 2 1
6 3 3 3 3 2 1
6 3 3 3 3 2 1
6 3 3 3 3 2 1
6 3 3 3 3 2 1
6 3 3 3 3 2 1
6 3 3 3 3 2 1
6 3 3 3 3 2 1
6 3 3 3 3 2 1
6 3 3 3 3 2 1
6 3 3 3 3 2 1
6 3 3 3 3 2 1
6 3 3 3 3 2 1
6 3 3 3 3 2 1
6 3 3 3 3 2 1
6 3 3 3 3 2 1
6 3 3 3 3 2 1
6 3 3 3 3 2 1
6 3 3 3 3 2 1
6 3 3 3 3 2 1
6 3 3 3 3 2 1
6 3 3 3 3 2 1
6 3 3 3 3 2 1
6 3 3 3 3 2 1
6 3 3 3 3 2 1
6 3 3 3 3 2 1
6 3 3 3 3 2 1
6 3 3 3 3 2 1
6 3 3 3 3 2 1
6 3 3 3 3 2 1
6 3 3 3 3 2 1
6 3 3 3 3 2 1
6 3 3 3 3 2 1
6 3 3 3 3 2 1
6 3 3 3 3 2 1
6 3 3 3 3 2 1
6 3 3 3 3 2 1
6 3 3 3 3 2 1
6 3 3 3 3 2 1
6 3 3 3 3 2 1
6 3 3 3 3 2 1
6 3 3 3 3 2 1
6 3 3 3 3 2 1
6 3 3 3 3 2 1
6 3 3 3 3 2 1
6 3 3 3 3 2 1
6 3 3 3 3 2 1
6 3 3 3 3 2 1
6 3 3 3 3 2 1
6 3 3 3 3 2 1
6 3 3 3 3 2 1
6 3 3 3 3 2 1
6 3 3 3 3 2 1
6 3 3 3 3 2 1
6 3 3 3 3 2 1
6 3 3 3 3 2 1
6 3 3 3 3 2 1
6 3 3 3 3 2 1
6 3 3 3 3 2 1
6 3 3 3 3 2 1
6 3 3 3 3 2 1
6 3 3 3 3 2 1
6 3 3 3 3 2 1
6 3 3 3 3 2 1
6 3 3 3 3 2 1
6 3 3 3 3 2 1
6 3 3 3 3 2 1
6 3 3 3 3 2 1
6 3 3 3 3 2 1
6 3 3 3 3 2 1
6 3 3 3 3 2 1
6 3 3 3 3 2 1
6 3 3 3 3 2 1
6 3 3 3 3 2 1
6 3 3 3 3 2 1
6 3 3 3 3 2 1
6 3 3 3 3 2 1
6 3 3 3 3 2 1
6 3 3 3 3 2 1
6 3 3 3 3 2 1
6 3 3 3 3 2 1
6 3 3 3 3 2 1
6 3 3 3 3 2 1
6 3 3 3 3 2 1
6 3 3 3 3 2 1
6 3 3 3 3 2 1
6 3 3 3 3 2 1
6 3 3 3 3 2 1
6 3 3 3 3 2 1
6 3 3 3 3 2 1
6 3 3 3 3 2 1
6 3 3 3 3 2 1
6 3 3 3 3 2 1
6 3 3 3 3 2 1
6 3 3 3 3 2 1
6 3 3 3 3 2 1
6 3 3 3 3 2 1
6 3 3 3 3 2 1
6 3 3 3 3 2 1
6 3 3 3 3 2 1
6 3 3 3 3 2 1
6 3 3 3 3 2 1
6 3 3 3 3 2 1
6 3 3 3 3 2 1
6 3 3 3 3 2 1
6 3 3 3 3 2 1
6 3 3 3 3 2 1
6 3 3 3 3 2 1
6 3 3 3 3 2 1
6 3 3 3 3 2 1
6 3 3 3 3 2 1
6 3 3 3 3 2 1
6 3 3 3 3 2 1
6 3 3 3 3 2 1
6 3 3 3 3 2 1
6 3 3 3 3 2 1
6 3 3 3 3 2 1
6 3 3 3 3 2 1
6 3 3 3 3 2 1
6 3 3 3 3 2 1
6 3 3 3 3 2 1
6 3 3 3 3 2 1
6 3 3 3 3 2 1
6 3 3 3 3 2 1
6 3 3 3 3 2 1
6 3 3 3 3 2 1
6 3 3 3 3 2 1
6 3 3 3 3 2 1
6 3 3 3 3 2 1
6 3 3 3 3 2 1
6 3 3 3 3 2 1
6 3 3 3 3 2 1
6 3 3 3 3 2 1
6 3 3 3 3 2 1
6 3 3 3 3 2 1
6 3 3 3 3 2 1
6 3 3 3 3 2 1
6 3 3 3 3 2 1
6 3 3 3 3 2 1
6 3 3 3 3 2 1
6 3 3 3 3 2 1
6 3 3 3 3 2 1
6 3 3 3 3 2 1
6 3 3 3 3 2 1
6 3 3 3 3 2 1
6 3 3 3 3 2 1
6 3 3 3 3 2 1
6 3 3 3 3 2 1
6 3 3 3 3 2 1
6 3 3 3 3 2 1
6 3 3 3 3 2 1
6 3 3 3 3 2 1
6 3 3 3 3 2 1
6 3 3 3 3 2 1
6 3 3 3 3 2 1
6 3 3 3 3 2 1
6 3 3 3 3 2 1
6 3 3 3 3 2 1
6 3 3 3 3 2 1
6 3 3 3 3 2 1
6 3 3 3 3 2 1
6 3 3 3 3 2 1
6 3 3 3 3 2 1
6 3 2 3 3 2 1
6 3 2 3 3 2 1
6 3 2 3 3 2 1
6 3 2 3 3 2 1
6 3 2 3 3 2 1
6 3 2 3 3 2 1
6 3 2 3 3 2 1
6 3 2 3 3 2 1
6 3 2 3 3 2 1
6 3 2 3 3 2 1
6 3 2 3 3 2 1
6 3 2 3 3 2 1
6 3 2 3 3 2 1
6 3 2 3 3 2 1
6 3 2 3 3 2 1
6 3 2 3 3 2 1
6 3 2 3 3 2 1
6 3 2 3 3 2 1
6 3 2 3 3 2 1
6 3 2 3 3 2 1
6 3 2 3 3 2 1
6 3 2 3 3 2 1
6 3 2 3 3 2 1
6 3 2 3 3 2 1
6 3 2 3 3 2 1
6 3 2 3 3 2 1
6 3 2 3 3 2 1
6 3 2 3 3 2 1
6 3 2 3 3 2 1
6 3 2 3 3 2 1
6 3 2 3 3 2 1
6 3 2 3 3 2 1
6 3 2 3 3 2 1
6 3 2 3 3 2 1
6 3 2 3 3 2 1
6 3 2 3 3 2 1
6 3 2 3 3 2 1
6 3 2 3 3 2 1
6 3 2 3 3 2 1
6 3 2 3 3 2 1
6 3 2 3 3 2 1
6 3 2 3 3 2 1
6 3 2 3 3 2 1
6 3 2 3 3 2 1
6 3 2 3 3 2 1
6 3 2 3 3 2 1
6 3 2 3 3 2 1
6 3 2 3 3 2 1
6 3 2 3 3 2 1
6 3 2 3 3 2 1
6 3 2 3 3 2 1
6 3 2 3 3 2 1
6 3 2 3 3 2 1
6 3 2 3 3 2 1
6 3 2 3 3 2 1
6 3 2 3 3 2 1
6 3 2 3 3 2 1
6 3 2 3 3 2 1
6 3 2 3 3 2 1
6 3 2 3 3 2 1
6 3 2 3 3 2 1
6 3 2 3 3 2 1
6 3 2 3 3 2 1
6 3 2 3 3 2 1
6 3 2 3 3 2 1
6 3 2 3 3 2 1
6 3 2 3 3 2 1
6 3 2 3 3 2 1
6 3 2 3 3 2 1
6 3 2 3 3 2 1
6 3 2 3 3 2 1
6 3 2 3 3 2 1
6 3 2 3 3 2 1
6 3 2 3 3 2 1
6 3 2 3 3 2 1
6 3 2 3 3 2 1
6 3 2 3 3 2 1
6 3 2 3 3 2 1
6 3 2 3 3 2 1
6 3 2 3 3 2 1
6 3 2 3 3 2 1
6 3 2 3 3 2 1
6 3 2 3 3 2 1
6 3 2 3 3 2 1
6 3 2 3 3 2 1
6 3 2 3 3 2 1
6 3 2 3 3 2 1
6 3 2 3 3 2 1
6 3 2 3 3 2 1
6 3 2 3 3 2 1
6 3 2 3 3 2 1
6 3 2 3 3 2 1
6 3 2 3 3 2 1
6 3 2 3 3 2 1
6 3 2 3 3 2 1
6 3 2 3 3 2 1
6 3 2 3 3 2 1
6 3 2 3 3 2 1
6 3 2 3 3 2 1
6 3 2 3 3 2 1
6 3 2 3 3 2 1
6 3 2 3 3 2 1
6 3 2 3 3 2 1
6 3 2 3 3 2 1
6 3 2 3 3 2 1
6 3 2 3 3 2 1
6 3 2 3 3 2 1
6 3 2 3 3 2 1
6 3 2 3 3 2 1
6 3 2 3 3 2 1
6 3 2 3 3 2 1
6 3 2 3 3 2 1
6 3 2 3 3 2 1
6 3 2 3 3 2 1
6 3 2 3 3 2 1
6 3 2 3 3 2 1
6 3 2 3 3 2 1
6 3 2 3 3 2 1
6 3 2 3 3 2 1
6 3 2 3 3 2 1
6 3 2 3 3 2 1
6 3 2 3 3 2 1
6 3 2 3 3 2 1
6 3 2 3 3 2 1
6 3 2 3 3 2 1
6 3 2 3 3 2 1
6 3 2 3 3 2 1
6 3 2 3 3 2 1
6 3 2 3 3 2 1
6 3 2 3 3 2 1
6 3 2 3 3 2 1
6 3 2 3 3 2 1
6 3 2 3 3 2 1
6 3 2 3 3 2 1
6 3 2 3 3 2 1
6 3 2 3 3 2 1
6 3 2 3 3 2 1
6 3 2 3 3 2 1
6 3 2 3 3 2 1
6 3 2 3 3 2 1
6 3 2 3 3 2 1
6 3 2 3 3 2 1
6 3 2 3 3 2 1
6 3 2 3 3 2 1
6 3 2 3 3 2 1
6 3 2 3 3 2 1
6 3 2 3 3 2 1
6 3 2 3 3 2 1
6 3 2 3 3 2 1
6 3 2 3 3 2 1
6 3 2 3 3 2 1
6 3 2 3 3 2 1
6 3 2 3 3 2 1
6 3 2 3 3 2 1
6 3 2 3 3 2 1
6 3 2 3 3 2 1
6 3 2 3 3 2 1
6 3 2 3 3 2 1
6 3 2 3 3 2 1
6 3 2 3 3 2 1
6 3 2 3 3 2 1
6 3 2 3 3 2 1
6 3 2 3 3 2 1
6 3 2 3 3 2 1
6 3 2 3 3 2 1
6 3 2 3 3 2 1
6 3 2 3 3 2 1
6 3 2 3 3 2 1
6 3 2 3 3 2 1
6 3 2 3 3 2 1
6 3 2 3 3 2 1
6 3 2 3 3 2 1
6 3 2 3 3 2 1
6 3 2 3 3 2 1
6 3 2 3 3 2 1
6 3 2 3 3 2 1
6 3 2 3 3 2 1
6 3 2 3 3 2 1
6 3 2 3 3 2 1
6 3 2 3 3 2 1
6 3 2 3 3 2 1
6 3 2 3 3 2 1
6 3 2 3 3 2 1
6 3 2 3 3 2 1
6 3 2 3 3 2 1
6 3 2 3 3 2 1
6 3 2 3 3 2 1
6 3 2 3 3 2 1
6 3 2 3 3 2 1
6 3 2 3 3 2 1
6 3 2 3 3 2 1
6 3 2 3 3 2 1
6 3 2 3 3 2 1
6 3 2 3 3 2 1
6 3 2 3 3 2 1
6 3 2 3 3 2 1
6 3 2 3 3 2 1
6 3 2 3 3 2 1
6 3 2 3 3 2 1
6 3 2 3 3 2 1
6 3 2 3 3 2 1
6 3 2 3 3 2 1
6 3 2 3 3 2 1
6 3 2 3 3 2 1
6 3 2 3 3 2 1
6 3 2 3 3 2 1
6 3 2 3 3 2 1
6 3 2 3 3 2 1
6 3 2 3 3 2 1
6 3 2 3 3 2 1
6 3 2 3 3 2 1
6 3 2 3 3 2 1
6 3 2 3 3 2 1
6 3 2 3 3 2 1
6 3 2 3 3 2 1
6 3 2 3 3 2 1
6 3 2 3 3 2 1
6 3 2 3 3 2 1
6 3 2 3 3 2 1
6 3 2 3 3 2 1
6 3 2 3 3 2 1
6 3 2 3 3 2 1
6 3 2 3 3 2 1
6 3 2 3 3 2 1
6 3 2 3 3 2 1
6 3 2 3 3 2 1
6 3 2 3 3 2 1
6 3 2 3 3 2 1
6 3 2 3 3 2 1
6 3 2 3 3 2 1
6 3 2 3 3 2 1
6 3 2 3 3 2 1
6 3 2 3 3 2 1
6 3 2 3 3 2 1
6 3 2 3 3 2 1
6 3 2 3 3 2 1
6 3 2 3 3 2 1
6 3 2 3 3 2 1
6 3 2 3 3 2 1
6 3 2 3 3 2 1
6 3 2 3 3 2 1
6 3 2 3 3 2 1
6 3 2 3 3 2 1
6 3 2 3 3 2 1
6 3 2 3 3 2 1
6 3 2 3 3 2 1
6 3 2 3 3 2 1
6 3 2 3 3 2 1
6 3 2 3 3 2 1
6 3 2 3 3 2 1
6 3 2 3 3 2 1
6 3 2 3 3 2 1
6 3 2 3 3 2 1
6 3 2 3 3 2 1
6 3 2 3 3 2 1
6 3 2 3 3 2 1
6 3 2 3 3 2 1
6 3 2 3 3 2 1
6 3 2 3 3 2 1
6 3 2 3 3 2 1
6 3 2 3 3 2 1
6 3 2 3 3 2 1
6 3 2 3 3 2 1
6 3 2 3 3 2 1
6 3 2 3 3 2 1
6 3 2 3 3 2 1
6 3 2 3 3 2 1
6 3 2 3 3 2 1
6 3 2 3 3 2 1
6 3 2 3 3 2 1
6 3 2 3 3 2 1
6 3 2 3 3 2 1
6 3 2 3 3 2 1
6 3 2 3 3 2 1
6 3 2 3 3 2 1
6 3 2 3 3 2 1
6 3 2 3 3 2 1
6 3 2 3 3 2 1
6 3 2 3 3 2 1
6 3 2 3 3 2 1
6 3 2 3 3 2 1
6 3 2 3 3 2 1
6 3 2 3 3 2 1
6 3 2 3 3 2 1
6 3 2 3 3 2 1
6 3 2 3 3 2 1
6 3 2 3 3 2 1
6 3 2 3 3 2 1
6 3 2 3 3 2 1
6 3 2 3 3 2 1
6 3 2 3 3 2 1
6 3 2 3 3 2 1
6 3 2 3 3 2 1
6 3 2 3 3 2 1
6 3 2 3 3 2 1
6 3 2 3 3 2 1
6 3 2 3 3 2 1
6 3 2 3 3 2 1
6 3 2 3 3 2 1
6 3 2 3 3 2 1
6 3 2 3 3 2 1
6 3 2 3 3 2 1
6 3 2 3 3 2 1
6 3 2 3 3 2 1
6 3 2 3 3 2 1
6 3 2 3 3 2 1
6 3 2 3 3 2 1
6 3 2 3 3 2 1
6 3 2 3 3 2 1
6 3 2 3 3 2 1
6 3 2 3 3 2 1
6 3 2 3 3 2 1
6 3 2 3 3 2 1
6 3 2 3 3 2 1
6 3 2 3 3 2 1
6 3 2 3 3 2 1
6 3 2 3 3 2 1
6 3 2 3 3 2 1
6 3 2 3 3 2 1
6 3 2 3 3 2 1
6 3 2 3 3 2 1
6 3 2 3 3 2 1
6 3 2 3 3 2 1
6 3 2 3 3 2 1
6 3 2 3 3 2 1
6 3 2 3 3 2 1
6 3 2 3 3 2 1
6 3 2 3 3 2 1
6 3 2 3 3 2 1
6 3 2 3 3 2 1
6 3 2 3 3 2 1
6 3 2 3 3 2 1
6 3 2 3 3 2 1
6 3 2 3 3 2 1
6 3 2 3 3 2 1
6 3 2 3 3 2 1
6 3 2 3 3 2 1
6 3 2 3 3 2 1
6 3 2 3 3 2 1
6 3 2 3 3 2 1
6 3 2 3 3 2 1
6 3 2 3 3 2 1
6 3 2 3 3 2 1
6 3 2 3 3 2 1
6 3 2 3 3 2 1
6 3 2 3 3 2 1
6 3 2 3 3 2 1
6 3 2 3 3 2 1
6 3 2 3 3 2 1
6 3 2 3 3 2 1
6 3 2 3 3 2 1
6 3 2 3 3 2 1
6 3 2 3 3 2 1
6 3 2 3 3 2 1
6 3 2 3 3 2 1
6 3 2 3 3 2 1
6 3 2 3 3 2 1
6 3 2 3 3 2 1
6 3 2 3 3 2 1
6 3 2 3 3 2 1
6 3 2 3 3 2 1
6 3 2 3 3 2 1
6 3 2 3 3 2 1
6 3 2 3 3 2 1
6 3 2 3 3 2 1
6 3 2 3 3 2 1
6 3 2 3 3 2 1
6 3 2 3 3 2 1
6 3 2 3 3 2 1
6 3 2 3 3 2 1
6 3 2 3 3 2 1
6 3 2 3 3 2 1
6 3 2 3 3 2 1
6 3 2 3 3 2 1
6 3 2 3 3 2 1
6 3 2 3 3 2 1
6 3 2 3 3 2 1
6 3 2 3 3 2 1
6 3 2 3 3 2 1
6 3 2 3 3 2 1
6 3 2 3 3 2 1
6 3 2 3 3 2 1
6 3 2 3 3 2 1
6 3 2 3 3 2 1
6 3 2 3 3 2 1
6 3 2 3 3 2 1
6 3 2 3 3 2 1
6 3 2 3 3 2 1
6 3 2 3 3 2 1
6 3 2 3 3 2 1
6 3 2 3 3 2 1
6 3 2 3 3 2 1
6 3 2 3 3 2 1
6 3 2 3 3 2 1
6 3 2 3 3 2 1
6 3 2 3 3 2 1
6 3 2 3 3 2 1
6 3 2 3 3 2 1
6 3 2 3 3 2 1
6 3 2 3 3 2 1
6 3 2 3 3 2 1
6 3 2 3 3 2 1
6 3 2 3 3 2 1
6 3 2 3 3 2 1
6 3 2 3 3 2 1
6 3 2 3 3 2 1
6 3 2 3 3 2 1
6 3 2 3 3 2 1
6 3 2 3 3 2 1
6 3 2 3 3 2 1
6 3 2 3 3 2 1
6 3 2 3 3 2 1
6 3 2 3 3 2 1
6 3 2 3 3 2 1
6 3 2 3 3 2 1
6 3 2 3 3 2 1
6 3 2 3 3 2 1
6 3 2 3 3 2 1
6 3 2 3 3 2 1
6 3 2 3 3 2 1
6 3 2 3 3 2 1
6 3 2 3 3 2 1
6 3 2 3 3 2 1
6 3 2 3 3 2 1
6 3 2 3 3 2 1
6 3 2 3 3 2 1
6 3 2 3 3 2 1
6 3 2 3 3 2 1
6 3 2 3 3 2 1
6 3 2 3 3 2 1
6 3 2 3 3 2 1
6 3 2 3 3 2 1
6 3 2 3 3 2 1
6 3 2 3 3 2 1
6 3 2 3 3 2 1
6 3 2 3 3 2 1
6 3 2 3 3 2 1
6 3 2 3 3 2 1
6 3 2 3 3 2 1
6 3 2 3 3 2 1
6 3 2 3 3 2 1
6 3 2 3 3 2 1
6 3 2 3 3 2 1
6 3 2 3 3 2 1
6 3 2 3 3 2 1
6 3 2 3 3 2 1
6 3 2 3 3 2 1
6 3 2 3 3 2 1
6 3 2 3 3 2 1
6 3 2 3 3 2 1
6 3 2 3 3 2 1
6 3 2 3 3 2 1
6 3 2 3 3 2 1
6 3 2 3 3 2 1
6 3 2 3 3 2 1
6 3 2 3 3 2 1
6 3 2 3 3 2 1
6 3 2 3 3 2 1
6 3 2 3 3 2 1
6 3 2 3 3 2 1
6 3 2 3 3 2 1
6 3 2 3 3 2 1
6 3 2 3 3 2 1
6 3 2 3 3 2 1
6 3 2 3 3 2 1
6 3 2 3 3 2 1
6 3 2 3 3 2 1
6 3 2 3 3 2 1
6 3 2 3 3 2 1
6 3 2 3 3 2 1
6 3 2 3 3 2 1
6 3 2 3 3 2 1
6 3 2 3 3 2 1
6 3 2 3 3 2 1
6 3 2 3 3 2 1
6 3 2 3 3 2 1
6 3 2 3 3 2 1
6 3 2 3 3 2 1
6 3 2 3 3 2 1
6 3 2 3 3 2 1
6 3 2 3 3 2 1
6 3 2 3 3 2 1
6 3 2 3 3 2 1
6 3 2 3 3 3 1
6 3 2 3 3 3 1
6 3 2 3 3 3 1
6 3 2 3 3 3 1
6 3 2 3 3 3 1
6 3 2 3 3 3 1
6 3 2 3 3 3 1
6 3 2 3 3 3 1
6 3 2 3 3 3 1
6 3 2 3 3 3 1
6 3 2 3 3 3 1
6 3 2 3 3 3 1
6 3 2 3 3 3 1
6 3 2 3 3 3 1
6 3 2 3 3 3 1
6 3 2 3 3 3 1
6 3 2 3 3 3 1
6 3 2 3 3 3 1
6 3 2 3 3 3 1
6 3 2 3 3 3 1
6 3 2 3 3 3 1
6 3 2 3 3 3 1
6 3 2 3 3 3 1
6 3 2 3 3 3 1
6 3 2 3 3 3 1
6 3 2 3 3 3 1
6 3 2 3 3 3 1
6 3 2 3 3 3 1
6 3 2 3 3 3 1
6 3 2 3 3 3 1
6 3 2 3 3 3 1
6 3 2 3 3 3 1
6 3 2 3 3 3 1
6 3 2 3 3 3 1
6 3 2 3 3 3 1
6 3 2 3 3 3 1
6 3 2 3 3 3 2
6 3 2 3 3 3 2
6 3 2 3 3 3 2
6 3 2 3 3 3 2
6 3 2 3 3 3 2
6 3 2 3 3 3 2
6 3 2 3 3 3 2
6 3 2 3 3 3 2
6 3 2 3 3 3 2
6 3 2 3 3 3 2
6 3 2 3 3 3 2
6 3 2 3 3 3 2
6 3 2 3 3 3 2
6 3 2 3 3 3 2
6 3 2 3 3 3 2
6 3 2 3 3 3 2
6 3 2 3 3 3 2
6 3 2 3 3 3 2
6 3 2 3 3 3 2
6 3 2 3 3 3 2
6 3 2 3 3 3 2
6 3 2 3 3 3 2
6 3 2 3 3 3 2
6 3 2 3 3 3 2
6 3 2 3 3 3 2
6 3 2 3 3 3 2
6 3 2 3 3 3 2
6 3 2 3 3 3 2
6 3 2 3 3 3 2
6 3 2 3 3 3 2
6 3 2 3 3 3 2
6 3 2 3 3 3 2
6 3 2 3 3 3 2
6 3 2 3 3 3 2
6 3 2 3 3 3 2
6 3 2 3 3 3 2
6 3 2 3 3 3 2
6 3 2 3 3 3 2
6 3 2 3 3 3 2
6 3 2 3 3 3 2
6 3 2 3 3 3 2
6 3 2 3 3 3 2
6 3 2 3 3 3 2
6 3 2 3 3 3 2
6 3 2 3 3 3 2
6 3 2 3 3 3 2
6 3 2 3 3 3 2
6 3 2 3 3 3 2
6 3 2 3 3 3 2
6 3 2 3 3 3 2
6 3 2 3 3 3 2
6 3 2 3 3 3 2
6 3 2 3 3 3 2
6 3 2 3 3 3 2
6 3 2 3 3 3 2
6 3 2 3 3 3 2
6 3 2 3 3 3 2
6 3 2 3 3 3 2
6 3 2 3 3 3 2
6 3 2 3 3 3 2
6 3 2 3 3 3 2
6 3 2 3 3 3 2
6 3 2 3 3 3 2
6 3 2 3 3 3 2
6 3 2 3 3 3 2
6 3 2 3 3 3 2
6 3 2 3 3 3 2
6 3 2 3 3 3 2
6 3 2 3 3 3 2
6 3 2 3 3 3 2
6 3 2 3 3 3 2
6 3 2 3 3 3 2
6 3 2 3 3 3 2
6 3 2 3 3 3 2
6 3 2 3 3 3 2
6 3 2 3 3 3 2
6 3 2 3 3 3 2
6 3 2 3 3 3 2
6 3 2 3 3 3 2
6 3 2 3 3 3 2
6 3 2 3 3 3 2
6 3 2 3 3 3 2
6 3 2 3 3 3 2
6 3 2 3 3 3 2
6 3 2 3 3 3 2
6 3 2 3 3 3 2
6 3 2 3 3 3 2
6 3 2 3 3 3 2
6 3 2 3 3 3 2
6 3 2 3 3 3 2
6 3 2 3 3 3 2
6 3 2 3 3 3 2
6 3 2 3 3 3 2
6 3 2 3 3 3 2
6 3 2 3 3 3 2
6 3 2 3 3 3 2
6 3 2 3 3 3 2
6 3 2 3 3 3 2
6 3 2 3 3 3 2
6 3 2 3 3 3 2
6 3 2 3 3 3 2
6 3 2 3 3 3 2
6 3 2 3 3 3 2
6 3 2 3 3 3 2
6 3 2 3 3 3 2
6 3 2 3 3 3 2
6 3 2 3 3 3 2
6 3 2 3 3 3 2
6 3 2 3 3 3 2
6 3 2 3 3 3 2
6 3 2 3 3 3 2
6 3 2 3 3 3 2
6 3 2 3 3 3 2
6 3 2 3 3 3 2
6 3 2 3 3 3 2
6 3 2 3 3 3 2
6 3 2 3 3 3 2
6 3 2 3 3 3 2
6 3 2 3 3 3 2
6 3 2 3 3 3 2
6 3 2 3 3 3 2
6 3 2 3 3 3 2
6 3 2 3 3 3 2
6 3 2 3 3 3 2
6 3 2 3 3 3 2
6 3 2 3 3 3 2
6 3 2 3 3 3 2
6 3 2 3 3 3 2
6 3 2 3 3 3 2
6 3 2 3 3 3 2
6 3 2 3 3 3 2
6 3 2 3 3 3 2
6 3 2 3 3 3 2
6 3 2 3 3 3 2
6 3 2 3 3 3 2
6 3 2 3 3 3 2
6 3 2 3 3 3 2
6 3 2 3 3 3 2
6 3 2 3 3 3 2
6 3 2 3 3 3 2
6 3 2 3 3 3 2
6 3 2 3 3 3 2
6 3 2 3 3 3 2
6 3 2 3 3 3 2
6 3 2 3 3 3 2
6 3 2 3 3 3 2
6 3 2 3 3 3 2
6 3 2 3 3 3 2
6 3 2 3 3 3 2
6 3 2 3 3 3 2
6 3 2 3 3 3 2
6 3 2 3 3 3 2
6 3 2 3 3 3 2
6 3 2 3 3 3 2
6 3 2 3 3 3 2
6 3 2 3 3 3 2
6 3 2 3 3 3 2
6 3 2 3 3 3 2
6 3 2 3 3 3 2
6 3 2 3 3 3 2
6 3 2 3 3 3 2
6 3 2 3 3 3 2
6 3 2 3 3 3 2
6 3 2 3 3 3 2
6 3 2 3 3 3 2
6 3 2 3 3 3 2
6 3 2 3 3 3 2
6 3 2 3 3 3 2
6 3 2 3 3 3 2
6 3 2 3 3 3 2
6 3 2 3 3 3 2
6 3 2 3 3 3 2
6 3 2 3 3 3 2
6 3 2 3 3 3 2
6 3 2 3 3 3 2
6 3 2 3 3 3 2
6 3 2 3 3 3 2
6 3 2 3 3 3 2
6 3 2 3 3 3 2
6 3 2 3 3 3 2
6 3 2 3 3 3 2
6 3 2 3 3 3 2
6 3 2 3 3 3 2
6 3 2 3 3 3 2
6 3 2 3 3 3 2
6 3 2 3 3 3 2
6 3 2 3 3 3 2
6 3 2 3 3 3 2
6 3 2 3 3 3 2
6 3 2 3 3 3 2
6 3 2 3 3 3 2
6 3 2 3 3 3 2
6 3 2 3 3 3 2
6 3 2 3 3 3 2
6 3 2 3 3 3 2
6 3 2 3 3 3 2
6 3 2 3 3 3 2
6 3 2 3 3 3 2
6 3 2 3 3 3 2
6 3 2 3 3 3 2
6 3 2 3 3 3 2
6 3 2 3 3 3 2
6 3 2 3 3 3 2
6 3 2 3 3 3 2
6 3 2 3 3 3 2
6 3 2 3 3 3 2
6 3 2 3 3 3 2
6 3 2 3 3 3 2
6 3 2 3 3 3 2
6 3 2 3 3 3 2
6 3 2 3 3 3 2
6 3 2 3 3 3 2
6 3 2 3 3 3 2
6 3 2 3 3 3 2
6 3 2 3 3 3 2
6 3 2 3 3 3 2
6 3 2 3 3 3 2
6 3 2 3 3 3 2
6 3 2 3 3 3 2
6 3 2 3 3 3 2
6 3 2 3 3 3 2
6 3 2 3 3 3 2
6 3 2 3 3 3 2
6 3 2 3 3 3 2
6 3 2 3 3 3 2
6 3 2 3 3 3 2
6 3 2 3 3 3 2
6 3 2 3 3 3 2
6 3 2 3 3 3 2
6 3 2 3 3 3 2
6 3 2 3 3 3 2
6 3 2 3 3 3 2
6 3 2 3 3 3 2
6 3 2 3 3 3 2
6 3 2 3 3 3 2
6 3 2 3 3 3 2
6 3 2 3 3 3 2
6 3 2 3 3 3 2
6 3 2 3 3 3 2
6 3 2 3 3 3 2
6 3 2 3 3 3 2
6 3 2 3 3 3 2
6 3 2 3 3 3 2
6 3 2 3 3 3 2
6 3 2 3 3 3 2
6 3 2 3 3 3 2
6 3 2 3 3 3 2
6 3 2 3 3 3 2
6 3 2 3 3 3 2
6 3 2 3 3 3 2
6 3 2 3 3 3 2
6 3 2 3 3 3 2
6 3 2 3 3 3 2
6 3 2 3 3 3 2
6 3 2 3 3 3 2
6 3 2 3 3 3 2
6 3 2 3 3 3 2
6 3 2 3 3 3 2
6 3 2 3 3 3 2
6 3 2 3 3 3 2
6 3 2 3 3 3 2
6 3 2 3 3 3 2
6 3 2 3 3 3 2
6 3 2 3 3 3 2
6 3 2 3 3 3 2
6 3 2 3 3 3 2
6 3 2 3 3 3 2
6 3 2 3 3 3 2
6 3 2 3 3 3 2
6 3 2 3 3 3 2
6 3 2 3 3 3 2
6 3 2 3 3 3 2
6 3 2 3 3 3 2
6 3 2 3 3 3 2
6 3 2 3 3 3 2
6 3 2 3 3 3 2
6 3 2 3 3 3 2
6 3 2 3 3 3 2
6 3 2 3 3 3 2
6 3 2 3 3 3 2
6 3 2 3 3 3 2
6 3 2 3 3 3 2
6 3 2 3 3 3 2
6 3 2 3 3 3 2
6 3 2 3 3 3 2
6 3 2 3 3 3 2
6 3 2 3 3 3 2
6 3 2 3 3 3 2
6 3 2 3 3 3 2
6 3 2 3 3 3 2
6 3 2 3 3 3 2
6 3 2 3 3 3 2
6 3 2 3 3 3 2
6 3 2 3 3 3 2
6 3 2 3 3 3 2
6 3 2 3 3 3 2
6 3 2 3 3 3 2
6 3 2 3 3 3 2
6 3 2 3 3 3 2
6 3 2 3 3 3 2
6 3 2 3 3 3 2
6 3 2 3 3 3 2
6 3 2 3 3 3 2
6 3 2 3 3 3 2
6 3 2 3 3 3 2
6 3 2 3 3 3 2
6 3 2 3 3 3 2
6 3 2 3 3 3 2
6 3 2 3 3 3 2
6 3 2 3 3 3 2
6 3 2 3 3 3 2
6 3 2 3 3 3 2
6 3 2 3 3 3 2
6 3 2 3 3 3 2
6 3 2 3 3 3 2
6 3 2 3 3 3 2
6 3 2 3 3 3 2
6 3 2 3 3 3 2
6 3 2 3 3 3 2
6 3 2 3 3 3 2
6 3 2 3 3 3 2
6 3 2 3 3 3 2
6 3 2 3 3 3 2
6 3 2 3 3 3 2
6 3 2 3 3 3 2
6 3 2 3 3 3 2
6 3 2 3 3 3 2
6 3 2 3 3 3 2
6 3 2 3 3 3 2
6 3 2 3 3 3 2
6 3 2 3 3 3 2
6 3 2 3 3 3 2
6 3 2 3 3 3 2
6 3 2 3 3 3 2
6 3 2 3 3 3 2
6 3 2 3 3 3 2
6 3 2 3 3 3 2
6 3 2 3 3 3 2
6 3 2 3 3 3 2
6 3 2 3 3 3 2
6 3 2 3 3 3 2
6 3 2 3 3 3 2
6 3 2 3 3 3 2
6 3 2 3 3 3 2
6 3 2 3 3 3 2
6 3 2 3 3 3 2
6 3 2 3 3 3 2
6 3 2 3 3 3 2
6 3 2 3 3 3 2
6 3 2 3 3 3 2
6 3 2 3 3 3 2
6 3 2 3 3 3 2
6 3 2 3 3 3 2
6 3 2 3 2 3 2
6 3 2 3 2 3 2
6 3 2 3 2 3 2
6 3 2 3 2 3 2
6 3 2 3 2 3 2
6 3 2 3 2 3 2
6 3 2 3 2 3 2
6 3 2 3 2 3 2
6 3 2 3 2 3 2
6 3 2 3 2 3 2
6 3 2 3 2 3 2
6 3 2 3 2 3 2
6 3 2 3 2 3 2
6 3 2 3 2 3 2
6 3 2 3 2 3 2
6 3 2 3 2 3 2
6 3 2 3 2 3 2
6 3 2 3 2 3 2
6 3 2 3 2 3 2
6 3 2 3 2 3 2
6 3 2 3 2 3 2
6 3 2 3 2 3 2
6 3 2 3 2 3 2
6 3 2 3 2 3 2
6 3 2 3 2 3 2
6 3 2 3 2 3 2
6 3 2 3 2 3 2
6 3 2 3 2 3 2
6 3 2 3 2 3 2
6 3 2 3 2 3 2
6 3 2 3 2 3 2
6 3 2 3 2 3 2
6 3 2 3 2 3 2
6 3 2 3 2 3 2
6 3 2 3 2 3 2
6 3 2 3 2 3 2
6 3 2 3 2 3 2
6 3 2 3 2 3 2
6 3 2 3 2 3 2
6 3 2 3 2 3 2
6 3 2 3 2 3 2
6 3 2 3 2 3 2
6 3 2 3 2 3 2
6 3 2 3 2 3 2
6 3 2 3 2 3 2
6 3 2 3 2 3 2
6 3 2 3 2 3 2
6 3 2 3 2 3 2
6 3 2 3 2 3 2
6 3 2 3 2 3 2
6 3 2 3 2 3 2
6 3 2 3 2 3 2
6 3 2 3 2 3 2
6 3 2 3 2 3 2
6 3 2 3 2 3 2
6 3 2 3 2 3 2
6 3 2 3 2 3 2
6 3 2 3 2 3 2
6 3 2 3 2 3 2
6 3 2 3 2 3 2
6 3 2 3 2 3 2
6 3 2 3 2 3 2
6 3 2 3 2 3 2
6 3 2 3 2 3 2
6 3 2 3 2 3 2
6 3 2 3 2 3 2
6 3 2 3 2 3 2
6 3 2 3 2 3 2
6 3 2 3 2 3 2
6 3 2 3 2 3 2
6 3 2 3 2 3 2
6 3 2 3 2 3 2
6 3 2 3 2 3 2
6 3 2 3 2 3 2
6 3 2 3 2 3 2
6 3 2 3 2 3 2
6 3 2 3 2 3 2
6 3 2 3 2 3 2
6 3 2 3 2 3 2
6 3 2 3 2 3 2
6 3 2 3 2 3 2
6 3 2 3 2 3 2
6 3 2 3 2 3 2
6 3 2 3 2 3 2
6 3 2 3 2 3 2
6 3 2 3 2 3 2
6 3 2 3 2 3 2
6 3 2 3 2 3 2
6 3 2 3 2 3 2
6 3 3 3 2 3 2
6 3 3 3 2 3 2
6 3 3 3 2 3 2
6 3 3 3 2 3 2
6 3 3 3 2 3 2
6 3 3 3 2 3 2
6 3 3 3 2 3 2
6 3 3 3 2 3 2
6 3 3 3 2 3 2
6 3 3 3 2 3 2
6 3 3 3 2 3 2
6 3 3 3 2 3 2
6 3 3 3 2 3 2
6 3 3 3 2 3 2
6 3 3 3 2 3 2
6 3 3 3 2 3 2
6 3 3 3 2 3 2
6 3 3 3 2 3 2
6 3 3 3 2 3 2
6 3 3 3 2 3 2
6 3 3 3 2 3 2
6 3 3 3 2 3 2
6 3 3 3 2 3 2
6 3 3 3 2 3 2
6 3 3 3 2 3 2
6 3 3 3 2 3 2
6 3 3 3 2 3 2
6 3 3 3 2 3 2
6 3 3 3 2 3 2
6 3 3 3 2 3 2
6 3 3 3 2 3 2
6 3 3 3 2 3 2
6 3 3 3 2 3 2
6 3 3 3 2 3 2
6 3 3 3 2 3 2
6 3 3 3 2 3 2
6 3 3 3 2 3 2
6 3 3 3 2 3 2
6 3 3 3 2 3 2
6 3 3 3 2 3 2
6 3 3 3 2 3 2
6 3 3 3 2 3 2
6 3 3 3 2 3 2
6 3 3 3 2 3 2
6 3 3 3 2 3 2
6 3 3 3 2 3 2
6 3 3 3 2 3 2
6 3 3 3 2 3 2
6 3 3 3 2 3 2
6 3 3 3 2 3 2
6 3 3 3 2 3 2
6 3 3 3 2 3 2
6 3 3 3 2 3 2
6 3 3 3 2 3 2
6 3 3 3 2 3 2
6 3 3 3 2 3 2
6 3 3 3 2 3 2
6 3 3 3 2 3 2
6 3 3 3 2 3 2
6 3 3 3 2 3 2
6 3 3 3 2 3 2
6 3 3 3 2 3 2
6 3 3 3 2 3 2
6 3 3 3 2 3 2
6 3 3 3 2 3 2
6 3 3 3 2 3 2
6 3 3 3 2 3 2
6 3 3 3 2 3 2
6 3 3 3 2 3 2
6 3 3 3 2 3 2
6 3 3 3 2 3 2
6 3 3 3 2 3 2
6 3 3 3 2 3 2
6 3 3 3 2 3 2
6 3 3 3 2 3 2
6 3 3 3 2 3 2
6 3 3 3 2 3 2
6 3 3 3 2 3 2
6 3 3 3 2 3 2
6 3 3 3 2 3 2
6 3 3 3 2 3 2
6 3 3 3 2 3 2
6 3 3 3 2 3 2
6 3 3 3 2 3 2
6 3 3 3 2 3 2
6 3 3 3 2 3 2
6 3 3 3 2 3 2
6 3 3 3 2 3 2
6 3 3 3 2 3 2
6 3 3 3 2 3 2
6 3 3 3 2 3 2
6 3 3 3 2 3 2
6 3 3 3 2 3 2
6 3 3 3 2 3 2
6 3 3 3 2 3 2
6 3 3 3 2 3 2
6 3 3 3 2 3 2
6 3 3 3 2 3 2
6 3 3 3 2 3 2
6 3 3 3 2 3 2
6 3 3 3 2 3 2
6 3 3 3 2 3 2
6 3 3 3 2 3 2
6 3 3 3 2 3 2
6 3 3 3 2 3 2
6 3 3 3 2 3 2
6 3 3 3 2 3 2
6 3 3 3 2 3 2
6 3 3 3 2 3 2
6 3 3 3 2 3 2
6 3 3 3 2 3 2
6 3 3 3 2 3 2
6 3 3 3 2 3 2
6 3 3 3 2 3 2
6 3 3 3 2 3 2
6 3 3 3 2 3 2
6 3 3 3 2 3 2
6 3 3 3 2 3 2
6 3 3 3 2 3 2
6 3 3 3 2 3 2
6 3 3 3 2 3 2
6 3 3 3 2 3 2
6 3 3 3 2 3 2
6 3 3 3 2 3 2
6 3 3 3 2 3 2
6 3 3 3 2 3 2
6 3 3 3 2 3 2
6 3 3 3 2 3 2
6 3 3 3 2 3 2
6 3 3 3 2 3 2
6 3 3 3 2 3 2
6 3 3 3 2 3 2
6 3 3 3 2 3 2
6 3 3 3 2 3 2
6 3 3 3 2 3 2
6 3 3 3 2 3 2
6 3 3 3 2 3 2
6 3 3 3 2 3 2
6 3 3 3 2 3 2
6 3 3 3 2 3 2
6 3 3 3 2 3 2
6 3 3 3 2 3 2
6 3 3 3 2 3 2
6 3 3 3 2 3 2
6 3 3 3 2 3 2
6 3 3 3 2 3 2
6 3 3 3 2 3 2
6 3 3 3 2 3 2
6 3 3 3 2 3 2
6 3 3 3 2 3 2
6 3 3 3 2 3 2
6 3 3 3 2 3 2
6 3 3 3 2 3 2
6 3 3 3 2 3 2
6 3 3 3 2 3 2
6 3 3 3 2 3 2
6 3 3 3 2 3 2
6 3 3 3 2 3 2
6 3 3 3 2 3 2
6 3 3 3 2 3 2
6 3 3 3 2 3 2
6 3 3 3 2 3 2
6 3 3 3 2 3 2
6 3 3 3 2 3 2
6 3 3 3 2 3 2
6 3 3 3 2 3 2
6 3 3 3 2 3 2
6 3 3 3 2 3 2
6 3 3 3 2 3 2
6 3 3 3 2 3 2
6 3 3 3 2 3 2
6 3 3 3 2 3 2
6 3 3 3 2 3 2
6 3 3 3 2 3 2
6 3 3 3 2 3 2
6 3 3 3 2 3 2
6 3 3 3 2 3 2
6 3 3 3 2 3 2
6 3 3 3 2 3 2
6 3 3 3 2 3 2
6 3 3 3 2 3 2
6 3 3 3 2 3 2
6 3 3 3 2 3 2
6 3 3 3 2 3 2
6 3 3 3 2 3 2
6 3 3 3 2 3 2
6 3 3 3 2 3 2
6 3 3 3 2 3 2
6 3 3 3 2 3 2
6 3 3 3 2 3 2
6 3 3 3 2 3 2
6 3 3 3 2 3 2
6 3 3 3 2 3 2
6 3 3 3 2 3 2
6 3 3 3 2 3 2
6 3 3 3 2 3 2
6 3 3 3 2 3 2
6 3 3 3 2 3 2
6 3 3 3 2 3 2
6 3 3 3 2 3 2
6 3 3 3 2 3 2
6 3 3 3 2 3 2
6 3 3 3 2 3 2
6 3 3 3 2 3 2
6 3 3 3 2 3 2
6 3 3 3 2 3 2
6 3 3 3 2 3 2
6 3 3 3 2 3 2
6 3 3 3 2 3 2
6 3 3 3 2 3 2
6 3 3 3 2 3 2
6 3 3 3 2 3 2
6 3 3 3 2 3 2
6 3 3 3 2 3 2
6 3 3 3 2 3 2
6 3 3 3 2 3 2
6 3 3 3 2 3 2
6 3 3 3 2 3 2
6 3 3 3 2 3 2
6 3 3 3 2 3 2
6 3 3 3 2 3 2
6 3 3 3 2 3 2
6 3 3 3 2 3 2
6 3 3 3 2 3 2
6 3 3 3 2 3 2
6 3 3 3 2 3 2
6 3 3 3 2 3 2
6 3 3 3 2 3 2
6 3 3 3 2 3 2
6 3 3 3 2 3 2
6 3 3 3 2 3 2
6 3 3 3 2 3 2
6 3 3 3 2 3 2
6 3 3 3 2 3 2
6 3 3 3 2 3 2
6 3 3 3 2 3 2
6 3 3 3 2 3 2
6 3 3 3 2 3 2
6 3 3 3 2 3 2
6 3 3 3 2 3 2
6 3 3 3 2 3 2
6 3 3 3 2 3 2
6 3 3 3 2 3 2
6 3 3 3 2 3 2
6 3 3 3 2 3 2
6 3 3 3 2 3 2
6 3 3 3 2 3 2
6 3 3 3 2 3 2
6 3 3 3 2 3 2
6 3 3 3 2 3 2
6 3 3 3 2 3 2
6 3 3 3 2 3 2
6 3 3 3 2 3 2
6 3 3 3 2 3 2
6 3 3 3 2 3 2
6 3 3 3 2 3 2
6 3 3 3 2 3 2
6 3 3 3 2 3 2
6 3 3 3 2 3 2
6 3 3 3 2 3 2
6 3 3 3 2 3 2
6 3 3 3 2 3 2
6 3 3 3 2 3 2
6 3 3 3 2 3 2
6 3 3 3 2 3 2
6 3 3 3 2 3 2
6 3 3 3 2 3 2
6 3 3 3 2 3 2
6 3 3 3 2 3 2
6 3 3 3 2 3 2
6 3 3 3 2 3 2
6 3 3 3 2 3 2
6 3 3 3 2 3 2
6 3 3 3 2 3 2
6 3 3 3 2 3 2
6 3 3 3 2 3 2
6 3 3 3 2 3 2
6 3 3 3 2 3 2
6 3 3 3 2 3 2
6 3 3 3 2 3 2
6 3 3 3 2 3 2
6 3 3 3 2 3 2
6 3 3 3 2 3 2
6 3 3 3 2 3 2
6 3 3 3 2 3 2
6 3 3 3 2 3 2
6 3 3 3 2 3 2
6 3 3 3 2 3 2
6 3 3 3 2 3 2
6 3 3 3 2 3 2
6 3 3 3 2 3 2
6 3 3 3 2 3 2
6 3 3 3 2 3 2
6 3 3 3 2 3 2
6 3 3 3 2 3 2
6 3 3 3 2 3 2
6 3 3 3 2 3 2
6 3 3 3 2 3 2
6 3 3 3 2 3 2
6 3 3 3 2 3 2
6 3 3 3 2 3 2
6 3 3 3 2 3 2
6 3 3 3 2 3 2
6 3 3 3 2 3 2
6 3 3 3 2 3 2
6 3 3 3 2 3 2
6 3 3 3 2 3 2
6 3 3 3 2 3 2
6 3 3 3 2 3 2
6 3 3 3 2 3 2
6 3 3 3 2 3 2
6 3 3 3 2 3 2
6 3 3 3 2 3 2
6 3 3 3 2 3 2
6 3 3 3 2 3 2
6 3 3 3 2 3 2
6 3 3 3 2 3 2
6 3 3 3 2 3 2
6 3 3 3 2 3 2
6 3 3 3 2 3 2
6 3 3 3 2 3 2
6 3 3 3 2 3 2
6 3 3 3 2 3 2
6 3 3 3 2 3 2
6 3 3 3 2 3 2
6 3 3 3 2 3 2
6 3 3 3 2 3 2
6 3 3 3 2 3 2
6 3 3 3 2 3 2
6 3 3 3 2 3 2
6 3 3 3 2 3 2
6 3 3 3 2 3 2
6 3 3 3 2 3 2
6 3 3 3 2 3 2
6 3 3 3 2 3 2
6 3 3 3 2 3 2
6 3 3 3 2 3 2
6 3 3 3 2 3 2
6 3 3 3 2 3 2
6 3 3 3 2 3 2
6 3 3 3 2 3 2
6 3 3 3 2 3 2
6 3 3 3 2 3 2
6 3 3 3 2 3 2
6 3 3 3 2 3 2
6 3 3 3 2 3 2
6 3 3 3 2 3 2
6 3 3 3 2 3 2
6 3 3 3 2 3 2
6 3 3 3 2 3 2
6 3 3 3 2 3 2
6 3 3 3 2 3 2
6 3 3 3 2 3 2
6 3 3 3 2 3 2
6 3 3 3 2 3 2
6 3 3 3 2 3 2
6 3 3 3 2 3 2
6 3 3 3 2 3 2
6 3 3 3 2 3 2
6 3 3 3 2 3 2
6 3 3 3 2 3 2
6 3 3 3 2 3 2
6 3 3 3 2 3 2
6 3 3 3 2 3 2
6 3 3 3 2 3 2
6 3 3 3 2 3 2
6 3 3 3 2 3 2
6 3 3 3 2 3 2
6 3 3 3 2 3 2
6 3 3 3 2 3 2
6 3 3 3 2 3 2
6 3 3 3 2 3 2
6 3 3 3 2 3 2
6 3 3 3 2 3 2
6 3 3 3 2 3 2
6 3 3 3 2 3 2
6 3 3 3 2 3 2
6 3 3 3 2 3 2
6 3 3 3 2 3 2
6 3 3 3 2 3 2
6 3 3 3 2 3 2
6 3 3 3 2 3 2
6 3 3 3 2 3 2
6 3 3 3 2 3 2
6 3 3 3 2 3 2
6 3 3 3 2 3 2
6 3 3 3 2 3 2
6 3 3 3 2 3 2
6 3 3 3 2 3 2
6 3 3 3 2 3 2
6 3 3 3 2 3 2
6 3 3 3 2 3 2
6 3 3 3 2 3 2
6 3 3 3 2 3 2
6 3 3 3 2 3 2
6 3 3 3 2 3 2
6 3 3 3 2 3 2
6 3 3 3 2 3 2
6 3 3 3 2 3 2
6 3 3 3 2 3 2
6 3 3 3 2 3 2
6 3 3 3 2 3 2
6 3 3 3 2 3 2
6 3 3 3 2 3 2
6 3 3 3 2 3 2
6 3 3 3 2 3 2
6 3 3 3 2 3 2
6 3 3 3 2 3 2
6 3 3 3 2 3 2
6 3 3 3 2 3 2
6 3 3 3 2 3 2
6 3 3 3 2 3 2
6 3 3 3 2 3 2
6 3 3 3 2 3 2
6 3 3 3 2 3 2
6 3 3 3 2 3 2
6 3 3 3 2 3 2
6 3 3 3 2 3 2
6 3 3 3 2 3 2
6 3 3 3 2 3 2
6 3 3 3 2 3 2
6 3 3 3 2 3 2
6 3 3 3 2 3 2
6 3 3 3 2 3 2
6 3 3 3 2 3 2
6 3 3 3 2 3 2
6 3 3 3 2 3 2
6 3 3 3 2 3 2
6 3 3 3 2 3 2
6 3 3 3 2 3 2
6 3 3 3 2 3 2
6 3 3 3 2 3 2
6 3 3 3 2 3 2
6 3 3 3 2 3 2
6 3 3 3 2 3 2
6 3 3 3 2 3 2
6 3 3 3 2 3 2
6 3 3 3 2 3 2
6 3 3 3 2 3 2
6 3 3 3 2 3 2
6 3 3 3 2 3 2
6 3 3 3 2 3 2
6 3 3 3 2 3 2
6 3 3 3 2 3 2
6 3 3 3 2 3 2
6 3 3 3 2 3 2
6 3 3 3 2 3 2
6 3 3 3 2 3 2
6 3 3 3 2 3 2
6 3 3 3 2 3 2
6 3 3 3 2 3 2
6 3 3 3 2 3 2
6 3 3 3 2 3 2
6 3 3 3 2 3 2
6 3 3 3 2 3 2
6 3 3 3 2 3 2
6 3 3 3 2 3 2
6 3 3 3 2 3 2
6 3 3 3 2 3 2
6 3 3 3 2 3 2
6 3 3 3 2 3 2
6 3 3 3 2 3 2
6 3 3 3 2 3 2
6 3 3 3 2 3 2
6 3 3 3 2 3 2
6 3 3 3 2 3 2
6 3 3 3 2 3 2
6 3 3 3 2 3 2
6 3 3 3 2 3 2
6 3 3 3 2 3 2
6 3 3 3 2 3 2
6 3 3 3 2 3 2
6 3 3 3 2 3 2
6 3 3 3 2 3 2
6 3 3 3 2 3 2
6 3 3 3 2 3 2
6 3 3 3 2 3 2
6 3 3 3 2 3 2
6 3 3 3 2 3 2
6 3 3 3 2 3 2
6 3 3 3 2 3 2
6 3 3 3 2 3 2
6 3 3 3 2 3 2
6 3 3 3 2 3 2
6 3 3 3 2 3 2
6 3 3 3 2 3 2
6 3 3 3 2 3 2
6 3 3 3 2 3 2
6 3 3 3 2 3 2
6 3 3 3 2 3 2
6 3 3 3 2 3 2
6 3 3 3 2 3 2
6 3 3 3 2 3 2
6 3 3 3 2 3 2
6 3 3 3 2 3 2
6 3 3 3 2 3 2
6 3 3 3 2 3 2
6 3 3 3 2 3 2
6 3 3 3 2 3 2
6 3 3 3 2 3 2
6 3 3 3 2 3 2
6 3 3 3 2 3 2
6 3 3 3 2 3 2
6 3 3 3 2 3 2
6 3 3 3 2 3 2
6 3 3 3 2 3 2
6 3 3 3 2 3 2
6 3 3 3 2 3 2
6 3 3 3 2 3 2
6 3 3 3 2 3 2
6 3 3 3 2 3 2
6 3 3 3 2 3 2
6 3 3 3 2 3 2
6 3 3 3 2 3 2
6 3 3 3 2 3 2
6 3 3 3 2 3 2
6 3 3 3 2 3 2
6 3 3 3 2 3 2
6 3 3 3 2 3 2
6 3 3 3 2 3 2
6 3 3 3 2 3 2
6 3 3 3 2 3 2
6 3 3 3 2 3 2
6 3 3 3 2 3 3
6 3 3 3 2 3 3
6 3 3 3 2 3 3
6 3 3 3 2 3 3
6 3 3 3 2 3 3
6 3 3 3 2 3 3
6 3 3 3 2 3 3
6 3 3 3 2 3 3
6 3 3 3 2 3 3
6 3 3 3 2 3 3
6 3 3 3 2 3 3
6 3 3 3 2 3 3
6 3 3 3 2 3 3
6 3 3 3 2 3 3
6 3 3 3 2 3 3
6 3 3 3 2 3 3
6 3 3 3 2 3 3
6 3 3 3 2 3 3
6 3 3 3 2 3 3
6 3 3 3 2 3 3
6 3 3 3 2 3 3
6 3 3 3 2 3 3
6 3 3 3 2 3 3
6 3 3 3 2 3 3
6 3 3 3 2 3 3
6 3 3 3 2 3 3
6 3 3 3 2 3 3
6 3 3 3 2 3 3
6 3 3 3 2 3 3
6 3 3 3 2 3 3
6 3 3 3 2 3 3
6 3 3 3 2 3 3
6 3 3 3 2 3 3
6 3 3 3 2 3 3
6 3 3 3 2 3 3
6 3 3 3 2 3 3
6 1 3 3 2 3 3
6 1 3 3 2 3 3
6 1 3 3 2 3 3
6 1 3 3 2 3 3
6 1 3 3 2 3 3
6 1 3 3 2 3 3
6 1 3 3 2 3 3
6 1 3 3 2 3 3
6 1 3 3 2 3 3
6 1 3 3 2 3 3
6 1 3 3 2 3 3
6 1 3 3 2 3 3
6 1 3 3 2 3 3
6 1 3 3 2 3 3
6 1 3 3 2 3 3
6 1 3 3 2 3 3
6 1 3 3 2 3 3
6 1 3 3 2 3 3
6 1 3 3 2 3 3
6 1 3 3 2 3 3
6 1 3 3 2 3 3
6 1 3 3 2 3 3
6 1 3 3 2 3 3
6 1 3 3 2 3 3
6 1 3 3 2 3 3
6 1 3 3 2 3 3
6 1 3 3 2 3 3
6 1 3 3 2 3 3
6 1 3 3 2 3 3
6 1 3 3 2 3 3
6 1 3 3 2 3 3
6 1 3 3 2 3 3
6 1 3 3 2 3 3
6 1 3 3 2 3 3
6 1 3 3 2 3 3
6 1 3 3 2 3 3
6 1 3 3 2 3 3
6 1 3 3 2 3 3
6 1 3 3 2 3 3
6 1 3 3 2 3 3
6 1 3 3 2 3 3
6 1 3 3 2 3 3
6 1 3 3 2 3 3
6 1 3 3 2 3 3
6 1 3 3 2 3 3
6 1 3 3 2 3 3
6 1 3 3 2 3 3
6 1 3 3 2 3 3
6 1 3 3 2 3 3
6 1 3 3 2 3 3
6 1 3 3 2 3 3
6 1 3 3 2 3 3
6 1 3 3 2 3 3
6 1 3 3 2 3 3
6 1 3 3 2 3 3
6 1 3 3 2 3 3
6 1 3 3 2 3 3
6 1 3 3 2 3 3
6 1 3 3 2 3 3
6 1 3 3 2 3 3
6 1 3 3 2 3 3
6 1 3 3 2 3 3
6 1 3 3 2 3 3
6 1 3 3 2 3 3
6 1 3 3 2 3 3
6 1 3 3 2 3 3
6 1 3 3 2 3 3
6 1 3 3 2 3 3
6 1 3 3 2 3 3
6 1 3 3 2 3 3
6 1 3 3 2 3 3
6 1 3 3 2 3 3
6 1 3 3 2 3 3
6 1 3 3 2 3 3
6 1 3 3 2 3 3
6 1 3 3 2 3 3
6 1 3 3 2 3 3
6 1 3 3 2 3 3
6 1 3 3 2 3 3
6 1 3 3 2 3 3
6 1 3 3 2 3 3
6 1 3 3 2 3 3
6 1 3 3 2 3 3
6 1 3 3 2 3 3
6 1 3 3 2 3 3
6 1 3 3 2 3 3
6 1 3 3 2 3 3
6 1 3 3 2 3 3
6 1 3 3 2 3 3
6 1 3 3 2 3 3
6 1 3 3 2 3 3
6 1 3 3 2 3 3
6 1 3 3 2 3 3
6 1 3 3 2 3 3
6 1 3 3 2 3 3
6 1 3 3 2 3 3
6 1 3 3 2 3 3
6 1 3 3 2 3 3
6 1 3 3 2 3 3
6 1 3 3 2 3 3
6 1 3 3 2 3 3
6 1 3 3 2 3 3
6 1 3 3 2 3 3
6 1 3 3 2 3 3
6 1 3 3 2 3 3
6 1 3 3 2 3 3
6 1 3 3 2 3 3
6 1 3 3 2 3 3
6 1 3 3 2 3 3
6 1 3 3 2 3 3
6 1 3 3 2 3 3
6 1 3 3 2 3 3
6 1 3 3 2 3 3
6 1 3 3 2 3 3
6 1 3 3 2 3 3
6 1 3 3 2 3 3
6 1 3 3 2 3 3
6 1 3 3 2 3 3
6 1 3 3 2 3 3
6 1 3 3 2 3 3
6 1 3 3 2 3 3
6 1 3 3 2 3 3
6 1 3 3 2 3 3
6 1 3 3 2 3 3
6 1 3 3 2 3 3
6 1 3 3 2 3 3
6 1 3 3 2 3 3
6 1 3 3 2 3 3
6 1 3 3 2 3 3
6 1 3 3 2 3 3
6 1 3 3 2 3 3
6 1 3 3 2 3 3
6 1 3 3 2 3 3
6 1 3 3 2 3 3
6 1 3 3 2 3 3
6 1 3 3 2 3 3
6 1 3 3 2 3 3
6 1 3 3 2 3 3
6 1 3 3 2 3 3
6 1 3 3 2 3 3
6 1 3 3 2 3 3
6 1 3 3 2 3 3
6 1 3 3 2 3 3
6 1 3 3 2 3 3
6 1 3 3 2 3 3
6 1 3 3 2 3 3
6 1 3 3 2 3 3
6 1 3 3 2 3 3
6 1 3 3 2 3 3
6 1 3 3 2 3 3
6 1 3 3 2 3 3
6 1 3 3 2 3 3
6 1 3 3 2 3 3
6 1 3 3 2 3 3
6 1 3 3 2 3 3
6 1 3 3 2 3 3
6 1 3 3 2 3 3
6 1 3 3 2 3 3
6 1 3 3 2 3 3
6 1 3 3 2 3 3
6 1 3 3 2 3 3
6 1 3 3 2 3 3
6 1 3 3 2 3 3
6 1 3 3 2 3 3
6 1 3 3 2 3 3
6 1 3 3 2 3 3
6 1 3 3 2 3 3
6 1 3 3 2 3 3
6 1 3 3 2 3 3
6 1 3 3 2 3 3
6 1 3 3 2 3 3
6 1 3 3 2 3 3
6 1 3 3 2 3 3
6 1 3 3 2 3 3
6 1 3 3 2 3 3
6 1 3 3 2 3 3
6 1 3 3 2 3 3
6 1 3 3 2 3 3
6 1 3 3 2 3 3
6 1 3 3 2 3 3
6 1 3 3 2 3 3
6 1 3 3 2 3 3
6 1 3 3 2 3 3
6 1 3 3 2 3 3
6 1 3 3 2 3 3
6 1 3 3 2 3 3
6 1 3 3 2 3 3
6 1 3 3 2 3 3
6 1 3 3 2 3 3
6 1 3 3 2 3 3
6 1 3 3 2 3 3
6 1 3 3 2 3 3
6 1 3 3 2 3 3
6 1 3 3 2 3 3
6 1 3 3 2 3 3
6 1 3 3 2 3 3
6 1 3 3 2 3 3
6 1 3 3 2 3 3
6 1 3 3 2 3 3
6 1 3 3 2 3 3
6 1 3 3 2 3 3
6 1 3 3 2 3 3
6 1 3 3 2 3 3
6 1 3 3 2 3 3
6 1 3 3 2 3 3
6 1 3 3 2 3 3
6 1 3 3 2 3 3
6 1 3 3 2 3 3
6 1 3 3 2 3 3
6 1 3 3 2 3 3
6 1 3 3 2 3 3
6 1 3 3 2 3 3
6 1 3 3 2 3 3
6 1 3 3 2 3 3
6 1 3 3 2 3 3
6 1 3 3 2 3 3
6 1 3 3 2 3 3
6 1 3 3 2 3 3
6 1 3 3 2 3 3
6 1 3 3 2 3 3
6 1 3 3 2 3 3
6 1 3 3 2 3 3
6 1 3 3 2 3 3
6 1 3 3 2 3 3
6 1 3 3 2 3 3
6 1 3 3 2 3 3
6 1 3 3 2 3 3
6 1 3 3 2 3 3
6 1 3 3 2 3 3
6 1 3 3 2 3 3
6 1 3 3 2 3 3
6 1 3 3 2 3 3
6 1 3 3 2 3 3
6 1 3 3 2 3 3
6 1 3 3 2 3 3
6 1 3 3 2 3 3
6 1 3 3 2 3 3
6 1 3 3 2 3 3
6 1 3 3 2 3 3
6 1 3 3 2 3 3
6 1 3 3 2 3 3
6 1 3 3 2 3 3
6 1 3 3 2 3 3
6 1 3 3 2 3 3
6 1 3 3 2 3 3
6 1 3 3 2 3 3
6 1 3 3 2 3 3
6 1 3 3 2 3 3
6 1 3 3 2 3 3
6 1 3 3 2 3 3
6 1 3 3 2 3 3
6 1 3 3 2 3 3
6 1 3 3 2 3 3
6 1 3 3 2 3 3
6 1 3 3 2 3 3
6 1 3 3 2 3 3
6 1 3 3 2 3 3
6 1 3 3 2 3 3
6 1 3 3 2 3 3
6 1 3 3 2 3 3
6 1 3 3 2 3 3
6 1 3 3 2 3 3
6 1 3 3 2 3 3
6 1 3 3 2 3 3
6 1 3 3 2 3 3
6 1 3 3 2 3 3
6 1 3 3 2 3 3
6 1 3 3 2 3 3
6 1 3 3 2 3 3
6 1 3 3 2 3 3
6 1 3 3 2 3 3
6 1 3 3 2 3 3
6 1 3 3 2 3 3
6 1 3 3 2 3 3
6 1 3 3 2 3 3
6 1 3 3 2 3 3
6 1 3 3 2 3 3
6 1 3 3 2 3 3
6 1 3 3 2 3 3
6 1 3 3 2 3 3
6 1 3 3 2 3 3
6 1 3 3 2 3 3
6 1 3 3 2 3 3
6 1 3 3 2 3 3
6 1 3 3 2 3 3
6 1 3 3 2 3 3
6 1 3 3 2 3 3
6 1 3 3 2 3 3
6 1 3 3 2 3 3
6 1 3 3 2 3 3
6 1 3 3 2 3 3
6 1 3 3 2 3 3
6 1 3 3 2 3 3
6 1 3 3 2 3 3
6 1 3 3 2 3 3
6 1 3 3 2 3 3
6 1 3 3 2 3 3
6 1 3 3 2 3 3
6 1 3 3 2 3 3
6 1 3 3 2 3 3
6 1 3 3 2 3 3
6 1 3 3 2 3 3
6 1 3 3 2 3 3
6 1 3 3 2 3 3
6 1 3 3 2 3 3
6 1 3 3 2 3 3
6 1 3 3 2 3 3
6 1 3 3 2 3 3
6 1 3 3 2 3 3
6 1 3 3 2 3 3
6 1 3 3 2 3 3
6 1 3 3 2 3 3
6 1 3 3 2 3 3
6 1 3 3 2 3 3
6 1 3 3 2 3 3
6 1 3 3 2 3 3
6 1 3 3 2 3 3
6 1 3 3 2 3 3
6 1 3 3 2 3 3
6 1 3 3 2 3 3
6 1 3 3 2 3 3
6 1 3 3 2 3 3
6 1 3 3 2 3 3
6 1 3 3 2 3 3
6 1 3 3 2 3 3
6 1 3 3 2 3 3
6 1 3 3 2 3 3
6 1 3 3 2 3 3
6 1 3 3 2 3 3
6 1 3 3 2 3 3
6 1 3 3 2 3 3
6 1 3 3 2 3 3
6 1 3 3 2 3 3
6 1 3 3 2 3 3
6 1 3 3 2 3 3
6 1 3 3 2 3 3
6 1 3 3 2 3 3
6 1 3 3 2 3 3
6 1 3 3 2 3 3
6 1 3 3 2 3 3
6 1 3 3 2 3 3
6 1 3 3 2 3 3
6 1 3 3 2 3 3
6 1 3 3 2 3 3
6 1 3 3 2 3 3
6 1 3 3 2 3 3
6 1 3 3 2 3 3
6 1 3 3 2 3 3
6 1 3 3 2 3 3
6 1 3 3 2 3 3
6 1 3 3 2 3 3
6 1 3 3 2 3 3
6 1 3 3 2 3 3
6 1 3 3 2 3 3
6 1 3 3 2 3 3
6 1 3 3 2 3 3
6 1 3 3 2 3 3
6 1 3 3 2 3 3
6 1 3 3 2 3 3
6 1 3 3 2 3 3
6 1 3 3 2 3 3
6 1 3 3 2 3 3
6 1 3 3 2 3 3
6 1 3 3 2 3 3
6 1 3 3 2 3 3
6 1 3 3 2 3 3
6 1 3 3 2 3 3
6 1 3 3 2 3 3
6 1 3 3 2 3 3
6 1 3 3 2 3 3
6 1 3 3 2 3 3
6 1 3 3 2 3 3
6 1 3 3 2 3 3
6 1 3 3 2 3 3
6 1 3 3 2 3 3
6 1 3 3 2 3 3
6 1 3 3 2 3 3
6 1 3 3 2 3 3
6 1 3 3 2 3 3
6 1 3 3 2 3 3
6 1 3 3 2 3 3
6 1 3 3 2 3 3
6 1 3 3 2 3 3
6 1 3 3 2 3 3
6 1 3 3 2 3 3
6 1 3 3 2 3 3
6 1 3 3 2 3 3
6 1 3 3 2 3 3
6 1 3 3 2 3 3
6 1 3 3 2 3 3
6 1 3 3 2 3 3
6 1 3 3 2 3 3
6 1 3 3 2 3 3
6 1 3 3 2 3 3
6 1 3 3 2 3 3
6 1 3 3 2 3 3
6 1 3 3 2 3 3
6 1 3 3 2 3 3
6 1 3 3 2 3 3
6 1 3 3 2 3 3
6 1 3 3 2 3 3
6 1 3 3 2 3 3
6 1 3 3 2 3 3
6 1 3 3 2 3 3
6 1 3 3 2 3 3
6 1 3 3 2 3 3
6 1 3 3 2 3 3
6 1 3 3 2 3 3
6 1 3 3 2 3 3
6 1 3 3 2 3 3
6 1 3 3 2 3 3
6 1 3 3 2 3 3
6 1 3 3 2 3 3
6 1 3 3 2 3 3
6 1 3 3 2 3 3
6 1 3 3 2 3 3
6 1 3 3 2 3 3
6 1 3 3 2 3 3
6 1 3 3 2 3 3
6 1 3 3 2 3 3
6 1 3 3 2 3 3
6 1 3 3 2 3 3
6 1 3 3 2 3 3
6 1 3 3 2 3 3
6 1 3 3 2 3 3
6 1 3 3 2 3 3
6 1 3 3 2 3 3
6 1 3 3 2 3 3
6 1 3 3 2 3 3
6 1 3 3 2 3 3
6 1 3 3 2 3 3
6 1 3 3 2 3 3
6 1 3 3 2 3 3
6 1 3 3 2 3 3
6 1 3 3 2 3 3
6 1 3 3 2 3 3
6 1 3 3 2 3 3
6 1 3 3 2 3 3
6 1 3 3 2 3 3
6 1 3 3 2 3 3
6 1 3 3 2 3 3
6 1 3 3 2 3 3
6 1 3 3 2 3 3
6 1 3 3 2 3 3
6 1 3 3 2 3 3
6 1 3 3 2 3 3
6 1 3 3 2 3 3
6 1 3 3 2 3 3
6 1 3 3 2 3 3
6 1 3 3 2 3 3
6 1 3 3 2 3 3
6 1 3 3 2 3 3
6 1 3 3 2 3 3
6 1 3 3 2 3 3
6 1 3 3 2 3 3
6 1 3 3 2 3 3
6 1 3 3 2 3 3
6 1 3 3 2 3 3
6 1 3 3 2 3 3
6 1 3 3 2 3 3
6 1 3 3 2 3 3
6 1 3 3 2 3 3
6 1 3 3 2 3 3
6 1 3 3 2 3 3
6 1 3 3 2 3 3
6 1 3 3 2 3 3
6 1 3 3 2 3 3
6 1 3 3 2 3 3
6 1 3 3 2 3 3
6 1 3 3 2 3 3
6 1 3 3 2 3 3
6 1 3 3 2 3 3
6 1 3 3 2 3 3
6 1 3 3 2 3 3
6 1 3 3 2 3 3
6 1 3 3 2 3 3
6 1 3 3 2 3 3
6 1 3 3 2 3 3
6 1 3 3 2 3 3
6 1 3 3 2 3 3
6 1 3 3 2 3 3
6 1 3 3 2 3 3
6 1 3 3 2 3 3
6 1 3 3 2 3 3
6 1 3 3 2 3 3
6 1 3 3 2 3 3
6 1 3 3 2 3 3
6 1 3 3 2 3 3
6 1 3 3 2 3 3
6 1 3 3 2 3 3
6 1 3 3 2 3 3
6 1 3 3 2 3 3
6 1 3 3 2 3 3
6 1 3 3 2 3 3
6 1 3 3 2 3 3
6 1 3 3 2 3 3
6 1 3 3 2 3 3
6 1 3 3 2 3 3
6 1 3 3 2 3 3
6 1 3 3 2 3 3
6 1 3 3 2 3 3
6 1 3 3 2 3 3
6 1 3 3 2 3 3
6 1 3 3 2 3 3
6 1 3 3 2 3 3
6 1 3 3 2 3 3
6 1 3 3 2 3 3
6 1 3 3 2 3 3
6 1 3 3 2 3 3
6 1 3 3 2 3 3
6 1 3 3 2 3 3
6 1 3 3 2 3 3
6 1 3 3 2 3 3
6 1 3 3 2 3 3
6 1 3 3 2 3 3
6 1 3 3 2 3 3
6 1 3 3 2 3 3
6 1 3 3 2 3 3
6 1 3 3 2 3 3
6 1 3 3 2 3 3
6 1 3 3 2 3 3
6 1 3 3 2 3 3
6 1 3 3 2 3 3
6 1 3 3 2 3 3
6 1 3 3 2 3 3
6 1 3 3 2 3 3
6 1 3 3 2 3 3
6 1 3 3 2 3 3
6 1 3 3 2 3 3
6 1 3 3 2 3 3
6 1 3 3 2 3 3
6 1 3 3 2 3 3
6 1 3 3 2 3 3
6 1 3 3 2 3 3
6 1 3 3 2 3 3
6 1 3 3 2 3 3
6 1 3 3 2 3 3
6 1 3 3 2 3 3
6 1 3 3 2 3 3
6 1 3 3 2 3 3
6 1 3 3 2 3 3
6 1 3 3 2 3 3
6 1 3 3 2 3 3
6 1 3 3 2 3 3
6 1 3 3 2 3 3
6 1 3 3 2 3 3
6 1 3 3 2 3 3
6 1 3 3 2 3 3
6 1 3 3 2 3 3
6 1 3 3 2 3 3
6 1 3 3 2 3 3
6 1 3 3 2 3 3
6 1 3 3 2 3 3
6 1 3 3 2 3 3
6 1 3 3 2 3 3
6 1 3 3 2 3 3
6 1 3 3 2 3 3
6 1 3 3 2 3 3
6 1 3 3 2 3 3
6 1 3 3 2 3 3
6 1 3 3 2 3 3
6 1 3 3 2 3 3
6 1 3 3 2 3 3
6 1 3 3 2 3 3
6 1 3 3 2 3 3
6 1 3 3 2 3 3
6 1 3 3 2 3 3
6 1 3 3 2 3 3
6 1 3 3 2 3 3
6 1 3 3 2 3 3
6 1 3 3 2 3 3
6 1 3 3 2 3 3
6 1 3 3 2 3 3
6 1 3 3 2 3 3
6 1 3 3 2 3 3
6 1 3 3 2 3 3
6 1 3 3 2 3 3
6 1 3 3 2 3 3
6 1 3 3 2 3 3
6 1 3 3 2 3 3
6 1 3 3 2 3 3
6 1 3 3 2 3 3
6 1 3 3 2 3 3
6 1 3 3 2 3 3
6 1 3 3 2 3 3
6 1 3 3 2 3 3
6 1 3 3 2 3 3
6 1 3 3 2 3 3
6 1 3 3 2 3 3
6 1 3 3 2 3 3
6 1 3 3 2 3 3
6 1 3 3 2 3 3
6 1 3 3 2 3 3
6 1 3 3 2 3 3
6 1 3 3 2 3 3
6 1 3 3 2 3 3
6 1 3 3 2 3 3
6 1 3 3 2 3 3
6 1 3 3 2 3 3
6 1 3 3 2 3 3
6 1 3 3 2 3 3
6 1 3 3 2 3 3
6 1 3 3 2 3 3
6 1 3 3 2 3 3
6 1 3 3 2 3 3
6 1 3 3 2 3 3
6 1 3 3 2 3 3
6 1 3 3 2 3 3
6 1 3 3 2 3 3
6 1 3 3 2 3 3
6 1 3 3 2 3 3
6 1 3 3 2 3 3
6 1 3 3 2 3 3
6 1 3 3 2 3 3
6 1 3 3 2 3 3
6 1 3 3 2 3 3
6 1 3 3 2 3 3
6 1 3 3 2 3 3
6 1 3 3 2 3 3
6 1 3 3 2 3 3
6 1 3 3 2 3 3
6 1 3 3 2 3 3
6 1 3 3 2 3 3
6 1 3 3 2 3 3
6 1 3 3 2 3 3
6 1 3 3 2 3 3
6 1 3 3 2 3 3
6 1 3 3 2 3 3
6 1 3 3 2 3 3
6 1 3 3 2 3 3
6 1 3 3 2 3 3
6 1 3 3 2 3 3
6 1 3 3 2 3 3
6 1 3 3 2 3 3
6 1 3 3 2 3 3
6 1 3 3 2 3 3
6 1 3 3 2 3 3
6 1 3 3 2 3 3
6 1 3 3 2 3 3
6 1 3 3 2 3 3
6 1 3 3 2 3 3
6 1 3 3 2 3 3
6 1 3 3 2 3 3
6 1 3 3 2 3 3
6 1 3 3 2 3 3
6 1 3 3 2 3 3
6 1 3 3 2 3 3
6 1 3 3 2 3 3
6 1 3 3 2 3 3
6 1 3 3 2 3 3
6 1 3 3 2 3 3
6 1 3 3 2 3 3
6 1 3 3 2 3 3
6 1 3 3 2 3 3
6 1 3 3 2 3 3
6 1 3 3 2 3 3
6 1 3 3 2 3 3
6 1 3 3 2 3 3
6 1 3 3 2 3 3
6 1 3 3 2 3 3
6 1 3 3 2 3 3
6 1 3 3 2 3 3
6 1 3 3 2 3 3
6 1 3 3 2 3 3
6 1 3 3 2 3 3
6 1 3 3 2 3 3
6 1 3 3 2 3 3
6 1 3 3 2 3 3
6 1 3 3 2 3 3
6 1 3 3 2 3 3
6 1 3 3 2 3 3
6 1 3 3 2 3 3
6 1 3 3 2 3 3
6 1 3 3 2 3 3
6 1 3 3 2 3 3
6 1 3 3 2 3 3
6 1 3 3 2 3 3
6 1 3 3 2 3 3
6 1 3 3 2 3 3
6 1 3 3 2 3 3
6 1 3 3 2 3 3
6 1 3 3 2 3 3
6 1 3 3 2 3 3
6 1 3 3 2 3 3
6 1 3 3 2 3 3
6 1 3 3 2 3 3
6 1 3 3 2 3 3
6 1 3 3 2 3 3
6 1 3 3 2 3 3
6 1 3 3 2 3 3
6 1 3 3 2 3 3
6 1 3 3 2 3 3
6 1 3 3 2 3 3
6 1 3 3 2 3 3
6 1 3 3 2 3 3
6 1 3 3 2 3 3
6 1 3 3 2 3 3
6 1 3 3 2 3 3
6 1 3 3 2 3 3
6 1 3 3 2 3 3
6 1 3 3 2 3 3
6 1 3 3 2 3 3
6 1 3 3 2 3 3
6 1 3 3 2 3 3
6 1 3 3 2 3 3
6 1 3 3 2 3 3
6 1 3 3 2 3 3
6 1 3 3 2 3 3
6 1 3 3 2 3 3
6 1 3 3 2 3 3
6 1 3 3 2 3 3
6 1 3 3 2 3 3
6 1 3 3 2 3 3
6 1 3 3 2 3 3
6 1 3 3 2 3 3
6 1 3 3 2 3 3
6 1 3 3 2 3 3
6 1 3 3 2 3 3
6 1 3 3 2 3 3
6 1 3 3 2 3 3
6 1 3 3 2 3 3
6 1 3 3 2 3 3
6 1 3 3 2 3 3
6 1 3 3 2 3 3
6 1 3 3 2 3 3
6 1 3 3 2 3 3
6 1 3 3 2 3 3
6 1 3 3 2 3 3
6 1 3 3 2 3 3
6 1 3 3 2 3 3
6 1 3 3 2 3 3
6 1 3 3 2 3 3
6 1 3 3 2 3 3
6 1 3 3 2 3 3
6 1 3 3 2 3 3
6 1 3 3 2 3 3
6 1 3 3 2 3 3
6 1 3 3 2 3 3
6 1 3 3 2 3 3
6 1 3 3 2 3 3
6 1 3 3 2 3 3
6 1 3 3 2 3 3
6 1 3 3 2 3 3
6 1 3 3 2 3 3
6 1 3 3 2 3 3
6 1 3 3 2 3 3
6 1 3 3 2 3 3
6 1 3 3 2 3 3
6 1 3 3 2 3 3
6 1 3 3 2 3 3
6 1 3 3 2 3 3
6 1 3 3 2 3 3
6 1 3 3 2 3 3
6 1 3 3 2 3 3
6 1 3 3 2 3 3
6 1 3 3 2 3 3
6 1 3 3 2 3 3
6 1 3 3 2 3 3
6 1 3 3 2 3 3
6 1 3 3 2 3 3
6 1 3 3 2 3 3
6 1 3 3 2 3 3
6 1 3 3 2 3 3
6 1 3 3 2 3 3
6 1 3 3 2 3 3
6 1 3 3 2 3 3
6 1 3 3 2 3 3
6 1 3 3 2 3 3
6 1 3 3 2 3 3
6 1 3 3 2 3 3
6 1 3 3 2 3 3
6 1 3 3 2 3 3
6 1 3 3 2 3 3
6 1 3 3 2 3 3
6 1 3 3 2 3 3
6 1 3 3 2 3 3
6 1 3 3 2 3 3
6 1 3 3 2 3 3
6 1 3 3 2 3 3
6 1 3 3 2 3 3
6 1 3 3 2 3 3
6 1 3 3 2 3 3
6 1 3 3 2 3 3
6 1 3 3 2 3 3
6 1 3 3 2 3 3
6 1 3 3 2 3 3
6 1 3 3 2 3 3
6 1 3 3 2 3 3
6 1 3 3 2 3 3
6 1 3 3 2 3 3
6 1 3 3 2 3 3
6 1 3 3 2 3 3
6 1 3 3 2 3 3
6 1 3 3 2 3 3
6 1 3 3 2 3 3
6 1 3 3 2 3 3
6 1 3 3 2 3 3
6 1 3 3 2 3 3
6 1 3 3 2 3 3
6 1 3 3 2 3 3
6 1 3 3 2 3 3
6 1 3 3 2 3 3
6 1 3 3 2 3 3
6 1 3 3 2 3 3
6 1 3 3 2 3 3
6 1 3 3 2 3 3
6 1 3 3 2 3 3
6 1 3 3 2 3 3
6 1 3 3 2 3 3
6 1 3 3 2 3 3
6 1 3 3 2 3 3
6 1 3 3 2 3 3
6 1 3 3 2 3 3
6 1 3 3 2 3 3
6 1 3 3 2 3 3
6 1 3 3 2 3 3
6 1 3 3 2 3 3
6 1 3 3 2 3 3
6 1 3 3 2 3 3
6 1 3 3 2 3 3
6 1 3 3 2 3 3
6 1 3 3 2 3 3
6 1 3 3 2 3 3
6 1 3 3 2 3 3
6 1 3 3 2 3 3
6 1 3 3 2 3 3
6 1 3 3 2 3 3
6 1 3 3 2 3 3
6 1 3 3 2 3 3
6 1 3 3 2 3 3
6 1 3 3 2 3 3
6 1 3 3 2 3 3
6 1 3 3 2 3 3
6 1 3 3 2 3 3
6 1 3 3 2 3 3
6 1 3 3 2 3 3
6 1 3 3 2 3 3
6 1 3 3 2 3 3
6 1 3 3 2 3 3
6 1 3 3 2 3 3
6 1 3 3 2 3 3
6 1 3 3 2 3 3
6 1 3 3 2 3 3
6 1 3 3 2 3 3
6 1 3 3 2 3 3
6 1 3 3 2 3 3
6 1 3 3 2 3 3
6 1 3 3 2 3 3
6 1 3 3 2 3 3
6 1 3 3 2 3 3
6 1 3 3 2 3 3
6 1 3 3 2 3 3
6 1 3 3 2 3 3
6 1 3 3 2 3 3
6 1 3 3 2 3 3
6 1 3 3 2 3 3
6 1 3 3 2 3 3
6 1 3 3 2 3 3
6 1 3 3 2 3 3
6 1 3 3 2 3 3
6 1 3 3 2 3 3
6 1 3 3 2 3 3
6 1 3 3 2 3 3
6 1 3 3 2 3 3
6 1 3 3 2 3 3
6 1 3 3 2 3 3
6 1 3 3 2 3 3
6 1 3 3 2 3 3
6 1 3 3 2 3 3
6 1 3 3 2 3 3
6 1 3 3 2 3 3
6 1 3 3 2 3 3
6 1 3 3 2 3 3
6 1 3 3 2 3 3
6 1 3 3 2 3 3
6 1 3 3 2 3 3
6 1 3 3 2 3 3
6 1 3 3 2 3 3
6 1 3 3 2 3 3
6 1 3 3 2 3 3
6 1 3 3 2 3 3
6 1 3 3 2 3 3
6 1 3 3 2 3 3
6 1 3 3 2 3 3
6 1 3 3 2 3 3
6 1 3 3 2 3 3
6 1 3 3 2 3 3
6 1 3 3 2 3 3
6 1 3 3 2 3 3
6 1 3 3 2 3 3
6 1 3 3 2 3 3
6 1 3 3 2 3 3
6 1 3 3 2 3 3
6 1 3 3 2 3 3
6 1 3 3 2 3 3
6 1 3 3 2 3 3
6 1 3 3 2 3 3
6 1 3 3 2 3 3
6 1 3 3 2 3 3
6 1 3 3 2 3 3
6 1 3 3 2 3 3
6 1 3 3 2 3 3
6 1 3 3 2 3 3
6 1 3 3 2 3 3
6 1 3 3 2 3 3
6 1 3 3 2 3 3
6 1 3 3 2 3 3
6 1 3 3 2 3 3
6 1 3 3 2 3 3
6 1 3 3 2 3 3
6 1 3 3 2 3 3
6 1 3 3 2 3 3
6 1 3 3 2 3 3
6 1 3 3 2 3 3
6 1 3 3 2 3 3
6 1 3 3 2 3 3
6 1 3 3 2 3 3
6 1 3 3 2 3 3
6 1 3 3 2 3 3
6 1 3 3 2 3 3
6 1 3 3 2 3 3
6 1 3 3 2 3 3
6 1 3 3 2 3 3
6 1 3 3 2 3 3
6 1 3 3 2 3 3
6 1 3 3 2 3 3
6 1 3 3 2 3 3
6 1 3 3 2 3 3
6 1 3 3 2 3 3
6 1 3 3 2 3 3
6 1 3 3 2 3 3
6 1 3 3 2 3 3
6 1 3 3 2 3 3
6 1 3 3 2 3 3
6 1 3 3 2 3 3
6 1 3 3 2 3 3
6 1 3 3 2 3 3
6 1 3 3 2 3 3
6 1 3 3 2 3 3
6 1 3 3 2 3 3
6 1 3 3 2 3 3
6 1 3 3 2 3 3
6 1 3 3 2 3 3
6 1 3 3 2 3 3
6 1 3 3 2 3 3
6 1 3 3 2 3 3
6 1 3 3 2 3 3
6 1 3 3 2 3 3
6 1 3 3 2 3 3
6 1 3 3 2 3 3
6 1 3 3 2 3 3
6 1 3 3 2 3 3
6 1 3 3 2 3 3
6 1 3 3 2 3 3
6 1 3 3 2 3 3
6 1 3 3 2 3 3
6 1 3 3 2 3 3
6 1 3 3 2 3 3
6 1 3 3 2 3 3
6 1 3 3 2 3 3
6 1 3 3 2 3 3
6 1 3 3 2 3 3
6 1 3 3 2 3 3
6 1 3 3 2 3 3
6 1 3 3 2 3 3
6 1 3 3 2 3 3
6 1 3 3 2 3 3
6 1 3 3 2 3 3
6 1 3 3 2 3 3
6 1 3 3 2 3 3
6 1 3 3 2 3 3
6 1 3 3 2 3 3
6 1 3 3 2 3 3
6 1 3 3 2 3 3
6 1 3 3 2 3 3
6 1 3 3 2 3 3
6 1 3 3 2 3 3
6 1 3 3 2 3 3
6 1 3 3 2 3 3
6 1 3 3 2 3 3
6 1 3 3 2 3 3
6 1 3 3 2 3 3
6 1 3 3 2 3 3
6 1 3 3 2 3 3
6 1 3 3 2 3 3
6 1 3 3 2 3 3
6 1 3 3 2 3 3
6 1 3 3 2 3 3
6 1 3 3 2 3 3
6 1 3 3 2 3 3
6 1 3 3 2 3 3
6 1 3 3 2 3 3
6 1 3 3 2 3 3
6 1 3 3 2 3 3
6 1 3 3 2 3 3
6 1 3 3 2 3 3
6 1 3 3 2 3 3
6 1 3 3 2 3 3
6 1 3 3 2 3 3
6 1 3 3 2 3 3
6 1 3 3 2 3 3
6 1 3 3 2 3 3
6 1 3 3 2 3 3
6 1 3 3 2 3 3
6 1 3 3 2 3 3
6 1 3 3 2 3 3
6 1 3 3 2 3 3
6 1 3 3 2 3 3
6 1 3 3 2 3 3
6 1 3 3 2 3 3
6 1 3 3 2 3 3
6 1 3 3 2 3 3
6 1 3 3 2 3 3
6 1 3 3 2 3 3
6 1 3 3 2 3 3
6 1 3 3 2 3 3
6 1 3 3 2 3 3
6 1 3 3 2 3 3
6 1 3 3 2 3 3
6 1 3 3 2 3 3
6 1 3 3 2 3 3
6 1 3 3 2 3 3
6 1 3 3 2 3 3
6 1 3 3 2 3 3
6 1 3 3 2 3 3
6 1 3 3 2 3 3
6 1 3 3 2 3 3
6 1 3 3 2 3 3
6 1 3 3 2 3 3
6 1 3 3 2 3 3
6 1 3 3 2 3 3
6 1 3 3 2 3 3
6 1 3 3 2 3 3
6 1 3 3 2 3 3
6 1 3 3 2 3 3
6 1 3 3 2 3 3
6 1 3 3 2 3 3
6 1 3 3 2 3 3
6 1 3 3 2 3 3
6 1 3 3 2 3 3
6 1 3 3 2 3 3
6 1 3 3 2 3 3
6 1 3 3 2 3 3
6 1 3 3 2 3 3
6 1 3 3 2 3 3
6 1 3 3 2 3 3
6 1 3 3 2 3 3
6 1 3 3 2 3 3
6 1 3 3 2 3 3
6 1 3 3 2 3 3
6 1 3 3 2 3 3
6 1 3 3 2 3 3
6 1 3 3 2 3 3
6 1 3 3 2 3 3
6 1 3 3 2 3 3
6 1 3 3 2 3 3
6 1 3 3 2 3 3
6 1 3 3 2 3 3
6 1 3 3 2 3 3
6 1 3 3 2 3 3
6 1 3 3 2 3 3
6 1 3 3 2 3 3
6 1 3 3 2 3 3
6 1 3 3 2 3 3
6 1 3 3 2 3 3
6 1 3 3 2 3 3
6 1 3 3 2 3 3
6 1 3 3 2 3 3
6 1 3 3 2 3 3
6 1 3 3 2 3 3
6 1 3 3 2 3 3
6 1 3 3 2 3 3
6 1 3 3 2 3 3
6 1 3 3 2 3 3
6 1 3 3 2 3 3
6 1 3 3 2 3 3
6 1 3 3 2 3 3
6 1 3 3 2 3 3
6 1 3 3 2 3 3
6 1 3 3 2 3 3
6 1 3 3 2 3 3
6 1 3 3 2 3 3
6 1 3 3 2 3 3
6 1 3 3 2 3 3
6 1 3 3 2 3 3
6 1 3 3 2 3 3
6 1 3 3 2 3 3
6 1 3 3 2 3 3
6 1 3 3 2 3 3
6 1 3 3 2 3 3
6 1 3 3 2 3 3
6 1 3 3 2 3 3
6 1 3 3 2 3 3
6 1 3 3 2 3 3
6 1 3 3 2 3 3
6 1 3 3 2 3 3
6 1 3 3 2 3 3
6 1 3 3 2 3 3
6 1 3 3 2 3 3
6 1 3 3 2 3 3
6 1 3 3 2 3 3
6 1 3 3 2 3 3
6 1 3 3 2 3 3
6 1 3 3 2 3 3
6 1 3 3 2 3 3
6 1 3 3 2 3 3
6 1 3 3 2 3 3
6 1 3 3 2 3 3
6 1 3 3 2 3 3
6 1 3 3 2 3 3
6 1 3 3 2 3 3
6 1 3 3 2 3 3
6 1 3 3 2 3 3
6 1 3 3 2 3 3
6 1 3 3 2 3 3
6 1 3 3 2 3 3
6 1 3 3 2 3 3
6 1 3 3 2 3 3
6 1 3 3 2 3 3
6 1 3 3 2 3 3
6 1 3 3 2 3 3
6 1 3 3 2 3 3
6 1 3 3 2 3 3
6 1 3 3 2 3 3
6 1 3 3 2 3 3
6 1 3 3 2 3 3
6 1 3 3 2 3 3
6 1 3 3 2 3 3
6 1 3 3 2 3 3
6 1 3 3 2 3 3
6 1 3 3 2 3 3
6 1 3 3 2 3 3
6 1 3 3 2 3 3
6 1 3 3 2 3 3
6 1 3 3 2 3 3
6 1 3 3 2 3 3
6 1 3 3 2 3 3
6 1 3 3 2 3 3
6 1 3 3 2 3 3
6 1 3 3 2 3 3
6 1 3 3 2 3 3
6 1 3 3 2 3 3
6 1 3 3 2 3 3
6 1 3 3 2 3 3
6 1 3 3 2 3 3
6 1 3 3 2 3 3
6 1 3 3 2 3 3
6 1 3 3 2 3 3
6 1 3 3 2 3 3
6 1 3 3 2 3 3
6 1 3 3 2 3 3
6 1 3 3 2 3 3
6 1 3 3 2 3 3
6 1 3 3 2 3 3
6 1 3 3 2 3 3
6 1 3 3 2 3 3
6 1 3 3 2 3 3
6 1 3 3 2 3 3
6 1 3 3 2 3 3
6 1 3 3 2 3 3
6 1 3 3 2 3 3
6 1 3 3 2 3 3
6 1 3 3 2 3 3
6 1 3 3 2 3 3
6 1 3 3 2 3 3
6 1 3 3 2 3 3
6 1 3 3 2 3 3
6 1 3 3 2 3 3
6 1 3 3 2 3 3
6 1 3 3 2 3 3
6 1 3 3 2 3 3
6 1 3 3 2 3 3
6 1 3 3 2 3 3
6 1 3 3 2 3 3
6 1 3 3 2 3 3
6 1 3 3 2 3 3
6 1 3 3 2 3 3
6 1 3 3 2 3 3
6 1 3 3 2 3 3
6 1 3 3 2 3 3
6 1 3 3 2 3 3
6 1 3 3 2 3 3
6 1 3 3 2 3 3
6 1 3 3 2 3 3
6 1 3 3 2 3 3
6 1 3 3 2 3 3
6 1 3 3 2 3 3
6 1 3 3 2 3 3
6 1 3 3 2 3 3
6 1 3 3 2 3 3
6 1 3 3 2 3 3
6 1 3 3 2 3 3
6 1 3 3 2 3 3
6 1 3 3 2 3 3
6 1 3 3 2 3 3
6 1 3 3 2 3 3
6 1 3 3 2 3 3
6 1 3 3 2 3 3
6 1 3 3 2 3 3
6 1 3 3 2 3 3
6 1 3 3 2 3 3
6 1 3 3 2 3 3
6 1 3 3 2 3 3
6 1 3 3 2 3 3
6 1 3 3 2 3 3
6 1 3 3 2 3 3
6 1 3 3 2 3 3
6 1 3 3 2 3 3
6 1 3 3 2 3 3
6 1 3 3 2 3 3
6 1 3 3 2 3 3
6 1 3 3 2 3 3
6 1 3 3 2 3 3
6 1 3 3 2 3 3
6 1 3 3 2 3 3
6 1 3 3 2 3 3
6 1 3 3 2 3 3
6 1 3 3 2 3 3
6 1 3 3 2 3 3
6 1 3 3 2 3 3
6 1 3 3 2 3 3
6 1 3 3 2 3 3
6 1 3 3 2 3 3
6 1 3 3 2 3 3
6 1 3 3 2 3 3
6 1 3 3 2 3 3
6 1 3 3 2 3 3
6 1 3 3 2 3 3
6 1 3 3 2 3 3
6 1 3 3 2 3 3
6 1 3 3 2 3 3
6 1 3 3 2 3 3
6 1 3 3 2 3 3
6 1 3 3 2 3 3
6 1 3 3 2 3 3
6 1 3 3 2 3 3
6 1 3 3 2 3 3
6 1 3 3 2 3 3
6 1 3 3 2 3 3
6 1 3 3 2 3 3
6 1 3 3 2 3 3
6 1 3 3 2 3 3
6 1 3 3 2 3 3
6 1 3 3 2 3 3
6 1 3 3 2 3 3
6 1 3 3 2 3 3
6 1 3 3 2 3 3
6 1 3 3 2 3 3
6 1 3 3 2 3 3
6 1 3 3 2 3 3
6 1 3 3 2 3 3
6 1 3 3 2 3 3
6 1 3 3 2 3 3
6 1 3 3 2 3 3
6 1 3 3 2 3 3
6 1 3 3 2 3 3
6 1 3 3 2 3 3
6 1 3 3 2 3 3
6 1 3 3 2 3 3
6 1 3 3 2 3 3
6 1 3 3 2 3 3
6 1 3 3 2 3 3
6 1 3 3 2 3 3
6 1 3 3 2 3 3
6 1 3 3 2 3 3
6 1 3 3 2 3 3
6 1 3 3 2 3 3
6 1 3 3 2 3 3
6 1 3 3 2 3 3
6 1 3 3 2 3 3
6 1 3 3 2 3 3
6 1 3 3 2 3 3
6 1 3 3 2 3 3
6 1 3 3 2 3 3
6 1 3 3 2 3 3
6 1 3 3 2 3 3
6 1 3 3 2 3 3
6 1 3 3 2 3 3
6 1 3 3 2 3 3
6 1 3 3 2 3 3
6 1 3 3 2 3 3
6 1 3 3 2 3 3
6 1 3 3 2 3 3
6 1 3 3 2 3 3
6 1 3 3 2 3 3
6 1 3 3 2 3 3
6 1 3 3 2 3 3
6 1 3 3 2 3 3
6 1 3 3 2 3 3
6 1 3 3 2 3 3
6 1 3 3 2 3 3
6 1 3 3 2 3 3
6 1 3 3 2 3 3
6 1 3 3 2 3 3
6 1 3 3 2 3 3
6 1 3 3 2 3 3
6 1 3 3 2 3 3
6 1 3 3 2 3 3
6 1 3 3 2 3 3
6 1 3 3 2 3 3
6 1 3 3 2 3 3
6 1 3 3 2 3 3
6 1 3 3 2 3 3
6 1 3 3 2 3 3
6 1 3 3 2 3 3
6 1 3 3 2 3 3
6 1 3 3 2 3 3
6 1 3 3 2 3 3
6 1 3 3 2 3 3
6 1 3 3 2 3 3
6 1 3 3 2 3 3
6 1 3 3 2 3 3
6 1 3 3 2 3 3
6 1 3 3 2 3 3
6 1 3 3 2 3 3
6 1 3 3 2 3 3
6 1 3 3 2 3 3
6 1 3 3 2 3 3
6 1 3 3 2 3 3
6 1 3 3 2 3 3
6 1 3 3 2 3 3
6 1 3 3 2 3 3
6 1 3 3 2 3 3
6 1 3 3 2 3 3
6 1 3 3 2 3 3
6 1 3 3 2 3 3
6 1 3 3 2 3 3
6 1 3 3 2 3 3
6 1 3 3 2 3 3
6 1 3 3 2 3 3
6 1 3 3 2 3 3
6 1 3 3 2 3 3
6 1 3 3 2 3 3
6 1 3 3 2 3 3
6 1 3 3 2 3 3
6 1 3 3 2 3 3
6 1 3 3 2 3 3
6 1 3 3 2 3 3
6 1 3 3 2 3 3
6 1 3 3 2 3 3
6 1 3 3 2 3 3
6 1 3 3 2 3 3
6 1 3 3 2 3 3
6 1 3 3 2 3 3
6 1 3 3 2 3 3
6 1 3 3 2 3 3
6 1 3 3 2 3 3
6 1 3 3 2 3 3
6 1 3 3 2 3 3
6 1 3 3 2 3 3
6 1 3 3 2 3 3
6 1 3 3 2 3 3
6 1 3 3 2 3 3
6 1 3 3 2 3 3
6 1 3 3 2 3 3
6 1 3 3 2 3 3
6 1 3 3 2 3 3
6 1 3 3 2 3 3
6 1 3 3 2 3 3
6 1 3 3 2 3 3
6 1 3 3 2 3 3
6 1 3 3 2 3 3
6 1 3 3 2 3 3
6 1 3 3 2 3 3
6 1 3 3 2 3 3
6 1 3 3 2 3 3
6 1 3 3 2 3 3
6 1 3 3 2 3 3
6 1 3 3 2 3 3
6 1 3 3 2 3 3
6 1 3 3 2 3 3
6 1 3 3 2 3 3
6 1 3 3 2 3 3
6 1 3 3 2 3 3
6 1 3 3 2 3 3
6 1 3 3 2 3 3
6 1 3 3 2 3 3
6 1 3 3 2 3 3
6 1 3 3 2 3 3
6 1 3 3 2 3 3
6 1 3 3 2 3 3
6 1 3 3 2 3 3
6 1 3 3 2 3 3
6 1 3 3 2 3 3
6 1 3 3 2 3 3
6 1 3 3 2 3 3
6 1 3 3 2 3 3
6 1 3 3 2 3 3
6 1 3 3 2 3 3
6 1 3 3 2 3 3
6 1 3 3 2 3 3
6 1 3 3 2 3 3
6 1 3 3 2 3 3
6 1 3 3 2 3 3
6 1 3 3 2 3 3
6 1 3 3 2 3 3
6 1 3 3 2 3 3
6 1 3 3 2 3 3
6 1 3 3 2 3 3
6 1 3 3 2 3 3
6 1 3 3 2 3 3
6 1 3 3 2 3 3
6 1 3 3 2 3 3
6 1 3 3 2 3 3
6 1 3 3 2 3 3
6 1 3 3 2 3 3
6 1 3 3 2 3 3
6 1 3 3 2 3 3
6 1 3 3 2 3 3
6 1 3 3 2 3 3
6 1 3 3 2 3 3
6 1 3 3 2 3 3
6 1 3 3 2 3 3
6 1 3 3 2 3 3
6 1 3 3 2 3 3
6 1 3 3 2 3 3
6 1 3 3 2 3 3
6 1 3 3 2 3 3
6 1 3 3 2 3 3
6 1 3 3 2 3 3
6 1 3 3 2 3 3
6 1 3 3 2 3 3
6 1 3 3 2 3 3
6 1 3 3 2 3 3
6 1 3 3 2 3 3
6 1 3 3 2 3 3
6 1 3 3 2 3 3
6 1 3 3 2 3 3
6 1 3 3 2 3 3
6 1 3 3 2 3 3
6 1 3 3 2 3 3
6 1 3 3 2 3 3
6 1 3 3 2 3 3
6 1 3 3 2 3 3
6 1 3 3 2 3 3
6 1 3 3 2 3 3
6 1 3 3 2 3 3
6 1 3 3 2 3 3
6 1 3 3 2 3 3
6 1 3 3 2 3 3
6 1 3 3 2 3 3
6 1 3 3 2 3 3
6 1 3 3 2 3 3
6 1 3 3 2 3 3
6 1 3 3 2 3 3
6 1 3 3 2 3 3
6 1 3 3 2 3 3
6 1 3 3 2 3 3
6 1 3 3 2 3 3
6 1 3 3 2 3 3
6 1 3 3 2 3 3
6 1 3 3 2 3 3
6 1 3 3 2 3 3
6 1 3 3 2 3 3
6 1 3 3 2 3 3
6 1 3 3 2 3 3
6 1 3 3 2 3 3
6 1 3 3 2 3 3
6 1 3 3 2 3 3
6 1 3 3 2 3 3
6 1 3 3 2 3 3
6 1 3 3 2 3 3
6 1 3 3 2 3 3
6 1 3 3 2 3 3
6 1 3 3 2 3 3
6 1 3 3 2 3 3
6 1 3 3 2 3 3
6 1 3 3 2 3 3
6 1 3 3 2 3 3
6 1 3 3 2 3 3
6 1 3 3 2 3 3
6 1 3 3 2 3 3
6 1 3 3 2 3 3
6 1 3 3 2 3 3
6 1 3 3 2 3 3
6 1 3 3 2 3 3
6 1 3 3 2 3 3
6 1 3 3 2 3 3
6 1 3 3 2 3 3
6 1 3 3 2 3 3
6 1 3 3 2 3 3
6 1 3 3 2 3 3
6 1 3 3 2 3 3
6 1 3 3 2 3 3
6 1 3 3 2 3 3
6 1 3 3 2 3 3
6 1 3 3 2 3 3
6 1 3 3 2 3 3
6 1 3 3 2 3 3
6 1 3 3 2 3 3
6 1 3 3 2 3 3
6 1 3 3 2 3 3
6 1 3 3 2 3 3
6 1 3 3 2 3 3
6 1 3 3 2 3 3
6 1 3 3 2 3 3
6 1 3 3 2 3 3
6 1 3 3 2 3 3
6 1 3 3 2 3 3
6 1 3 3 2 3 3
6 1 3 3 2 3 3
6 1 3 3 2 3 3
6 1 3 3 2 3 3
6 1 3 3 2 3 3
6 1 3 3 2 3 3
6 1 3 3 2 3 3
6 1 3 3 2 3 3
6 1 3 3 2 3 3
6 1 3 3 2 3 3
6 1 3 3 2 3 3
6 1 3 3 2 3 3
6 1 3 3 2 3 3
6 1 3 3 2 3 3
6 1 3 3 2 3 3
6 1 3 3 2 3 3
6 1 3 3 2 3 3
6 1 3 3 2 3 3
6 1 3 3 2 3 3
6 1 3 3 2 3 3
6 1 3 3 2 3 3
6 1 3 3 2 3 3
6 1 3 3 2 3 3
6 1 3 3 2 3 3
6 1 3 3 2 3 3
6 1 3 3 2 3 3
6 1 3 3 2 3 3
6 1 3 3 2 3 3
6 1 3 3 2 3 3
6 1 3 3 2 3 3
6 1 3 3 2 3 3
6 1 3 3 2 3 3
6 1 3 3 2 3 3
6 1 3 3 2 3 3
6 1 3 3 2 3 3
6 1 3 3 2 3 3
6 1 3 3 2 3 3
6 1 3 3 2 3 3
6 1 3 3 2 3 3
6 1 3 3 2 3 3
6 1 3 3 2 3 3
6 1 3 3 2 3 3
6 1 3 3 2 3 3
6 1 3 3 2 3 3
6 1 3 3 2 3 3
6 1 3 3 2 3 3
6 1 3 3 2 3 3
6 1 3 3 2 3 3
6 1 3 3 2 3 3
6 1 3 3 2 3 3
6 1 3 3 2 3 3
6 1 3 3 2 3 3
6 1 3 3 2 3 3
6 1 3 3 2 3 3
6 1 3 3 2 3 3
6 1 3 3 2 3 3
6 1 3 3 2 3 3
6 1 3 3 2 3 3
6 1 3 3 2 3 3
6 1 3 3 2 3 3
6 1 3 3 2 3 3
6 1 3 3 2 3 3
6 1 3 3 2 3 3
6 1 3 3 2 3 3
6 1 3 3 2 3 3
6 1 3 3 2 3 3
6 1 3 3 2 3 3
6 1 3 3 2 3 3
6 1 3 3 2 3 3
6 1 3 3 2 3 3
6 1 3 3 2 3 3
6 1 3 3 2 3 3
6 1 3 3 2 3 3
6 1 3 3 2 3 3
6 1 3 3 2 3 3
6 1 3 3 2 3 3
6 1 3 3 2 3 3
6 1 3 3 2 3 3
6 1 3 3 2 3 3
6 1 3 3 2 3 3
6 1 3 3 2 3 3
6 1 3 3 2 3 3
6 1 3 3 2 3 3
6 1 3 3 2 3 3
6 1 3 3 2 3 3
6 1 3 3 2 3 3
6 1 3 3 2 3 3
6 1 3 3 2 3 3
6 1 3 3 2 3 3
6 1 3 3 2 3 3
6 1 3 3 2 3 3
6 1 3 3 2 3 3
6 1 3 3 2 3 3
6 1 3 3 2 3 3
6 1 3 3 2 3 3
6 1 3 3 2 3 3
6 1 3 3 2 3 3
6 1 3 3 2 3 3
6 1 3 3 2 3 3
6 1 3 3 2 3 3
6 1 3 3 2 3 3
6 1 3 3 2 3 3
6 1 3 3 2 3 3
6 1 3 3 2 3 3
6 1 3 3 2 3 3
6 1 3 3 2 3 3
6 1 3 3 2 3 3
6 1 3 3 2 3 3
6 1 3 3 2 3 3
6 1 3 3 2 3 3
6 1 3 3 2 3 3
6 1 3 3 2 3 3
6 1 3 3 2 3 3
6 1 3 3 2 3 3
6 1 3 3 2 3 3
6 1 3 3 2 3 3
6 1 3 3 2 3 3
6 1 3 3 2 3 3
6 1 3 3 2 3 3
6 1 3 3 2 3 3
6 1 3 3 2 3 3
6 1 3 3 2 3 3
6 1 3 3 2 3 3
6 1 3 3 2 3 3
6 1 3 3 2 3 3
6 1 3 3 2 3 3
6 1 3 3 2 3 3
6 1 3 3 2 3 3
6 1 3 3 2 3 3
6 1 3 3 2 3 3
6 1 3 3 2 3 3
6 1 3 3 2 3 3
6 1 3 3 2 3 3
6 1 3 3 2 3 3
6 1 3 3 2 3 3
6 1 3 3 2 3 3
6 1 3 3 2 3 3
6 1 3 3 2 3 3
6 1 3 3 2 3 3
6 1 3 3 2 3 3
6 1 3 3 2 3 3
6 1 3 3 2 3 3
6 1 3 3 2 3 3
6 1 3 3 2 3 3
6 1 3 3 2 3 3
6 1 3 3 2 3 3
6 1 3 3 2 3 3
6 1 3 3 2 3 3
6 1 3 3 2 3 3
6 1 3 3 2 3 3
6 1 3 3 2 3 3
6 1 3 3 2 3 3
6 1 3 3 2 3 3
6 1 3 3 2 3 3
6 1 3 3 2 3 3
6 1 3 3 2 3 3
6 1 3 3 2 3 3
6 1 3 3 2 3 3
6 1 3 3 2 3 3
6 1 3 3 2 3 3
6 1 3 3 2 3 3
6 1 3 3 2 3 3
6 1 3 3 2 3 3
6 1 3 3 2 3 3
6 1 3 3 2 3 3
6 1 3 3 2 3 3
6 1 3 3 2 3 3
6 1 3 3 2 3 3
6 1 3 3 2 3 3
6 1 3 3 2 3 3
6 1 3 3 2 3 3
6 1 3 3 2 3 3
6 1 3 3 2 3 3
6 1 3 3 2 3 3
6 1 3 3 2 3 3
6 1 3 3 2 3 3
6 1 3 3 2 3 3
6 1 3 3 2 3 3
6 1 3 3 2 3 3
6 1 3 3 2 3 3
6 1 3 3 2 3 3
6 1 3 3 2 3 3
6 1 3 3 2 3 3
6 1 3 3 2 3 3
6 1 3 3 2 3 3
6 1 3 3 2 3 3
6 1 3 3 2 3 3
6 1 3 3 2 3 3
6 1 3 3 2 3 3
6 1 3 3 2 3 3
6 1 3 3 2 3 3
6 1 3 3 2 3 3
6 1 3 3 2 3 3
6 1 3 3 2 3 3
6 1 3 3 2 3 3
6 1 3 3 2 3 3
6 1 3 3 2 3 3
6 1 3 3 2 3 3
6 1 3 3 2 3 3
6 1 3 3 2 3 3
6 1 3 3 2 3 3
6 1 3 3 2 3 3
6 1 3 3 2 3 3
6 1 3 3 2 3 3
6 1 3 3 2 3 3
6 1 3 3 2 3 3
6 1 3 3 2 3 3
6 1 3 3 2 3 3
6 1 3 3 2 3 3
6 1 3 3 2 3 3
6 1 3 3 2 3 3
6 1 3 3 2 3 3
6 1 3 3 2 3 3
6 1 3 3 2 3 3
6 1 3 3 2 3 3
6 1 3 3 2 3 3
6 1 3 3 2 3 3
6 1 3 3 2 3 3
6 1 3 3 2 3 3
6 1 3 3 2 3 3
6 1 3 3 2 3 3
6 1 3 3 2 3 3
6 1 3 3 2 3 3
6 1 3 3 2 3 3
6 1 3 3 2 3 3
6 1 3 3 2 3 3
6 1 3 3 2 3 3
6 1 3 3 2 3 3
6 1 3 3 2 3 3
6 1 3 3 2 3 3
6 1 3 3 2 3 3
6 1 3 3 2 3 3
6 1 3 3 2 3 3
6 1 3 3 2 3 3
6 1 3 3 2 3 3
6 1 3 3 2 3 3
6 1 3 3 2 3 3
6 1 3 3 2 3 3
6 1 3 3 2 3 3
6 1 3 3 2 3 3
6 1 3 3 2 3 3
6 1 3 3 2 3 3
6 1 3 3 2 3 3
6 1 3 3 2 3 3
6 1 3 3 2 3 3
6 1 3 3 2 3 3
6 1 3 3 2 3 3
6 1 3 3 2 3 3
6 1 3 3 2 3 3
6 1 3 3 2 3 3
6 1 3 3 2 3 3
6 1 3 3 2 3 3
6 1 3 3 2 3 3
6 1 3 3 2 3 3
6 1 3 3 2 3 3
6 1 3 3 2 3 3
6 1 3 3 2 3 3
6 1 3 3 2 3 3
6 1 3 3 2 3 3
6 1 3 3 2 3 3
6 1 3 3 2 3 3
6 1 3 3 2 3 3
6 1 3 3 2 3 3
6 1 3 3 2 3 3
6 1 3 3 2 3 3
6 1 3 3 2 3 3
6 1 3 3 2 3 3
6 1 3 3 2 3 3
6 1 3 3 2 3 3
6 1 3 3 2 3 3
6 1 3 3 2 3 3
6 1 3 3 2 3 3
6 1 3 3 2 3 3
6 1 3 3 2 3 3
6 1 3 3 2 3 3
6 1 3 3 2 3 3
6 1 3 3 2 3 3
6 1 3 3 2 3 3
6 1 3 3 2 3 3
6 1 3 3 2 3 3
6 1 3 3 2 3 3
6 1 3 3 2 3 3
6 1 3 3 2 3 3
6 1 3 3 2 3 3
6 1 3 3 2 3 3
6 1 3 3 2 3 3
6 1 3 3 2 3 3
6 1 3 3 2 3 3
6 1 3 3 2 3 3
6 1 3 3 2 3 3
6 1 3 3 2 3 3
6 1 3 3 2 3 3
6 1 3 3 2 3 3
6 1 3 3 2 3 3
6 1 3 3 2 3 3
6 1 3 3 2 3 3
6 1 3 3 2 3 3
6 1 3 3 2 3 3
6 1 3 3 2 3 3
6 1 3 3 2 3 3
6 1 3 3 2 3 3
6 1 3 3 2 3 3
6 1 3 3 2 3 3
6 1 3 3 2 3 3
6 1 3 3 2 3 3
6 1 3 3 2 3 3
6 1 3 3 2 3 3
6 1 3 3 2 3 3
6 1 3 3 2 3 3
6 1 3 3 2 3 3
6 1 3 3 2 3 3
6 1 3 3 2 3 3
6 1 3 3 2 3 3
6 1 3 3 2 3 3
6 1 3 3 2 3 3
6 1 3 3 2 3 3
6 1 3 3 2 3 3
6 1 3 3 2 3 3
6 1 3 3 2 3 3
6 1 3 3 2 3 3
6 1 3 3 2 3 3
6 1 3 3 2 3 3
6 1 3 3 2 3 3
6 1 3 3 2 3 3
6 1 3 3 2 3 3
6 1 3 3 2 3 3
6 1 3 3 2 3 3
6 1 3 3 2 3 3
6 1 3 3 2 3 3
6 1 3 3 2 3 3
6 1 3 3 2 3 3
6 1 3 3 2 3 3
6 1 3 3 2 3 3
6 1 3 3 2 3 3
6 1 3 3 2 3 3
6 1 3 3 2 3 3
6 1 3 3 2 3 3
6 1 3 3 2 3 3
6 1 3 3 2 3 3
6 1 3 3 2 3 3
6 1 3 3 2 3 3
6 1 3 3 2 3 3
6 1 3 3 2 3 3
6 1 3 3 2 3 3
6 1 3 3 2 3 3
6 1 3 3 2 3 3
6 1 3 3 2 3 3
6 1 3 3 2 3 3
6 1 3 3 2 3 3
6 1 3 3 2 3 3
6 1 3 3 2 3 3
6 1 3 3 2 3 3
6 1 3 3 2 3 3
6 1 3 3 2 3 3
6 1 3 3 2 3 3
6 1 3 3 2 3 3
6 1 3 3 2 3 3
6 1 3 3 2 3 3
6 1 3 3 2 3 3
6 1 3 3 2 3 3
6 1 3 3 2 3 3
6 1 3 3 2 3 3
6 1 3 3 2 3 3
6 1 3 3 2 3 3
6 1 3 3 2 3 3
6 1 3 3 2 3 3
6 1 3 3 2 3 3
6 1 3 3 2 3 3
6 1 3 3 2 3 3
6 1 3 3 2 3 3
6 1 3 3 2 3 3
6 1 3 3 2 3 3
6 1 3 3 2 3 3
6 1 3 3 2 3 3
6 1 3 3 2 3 3
6 1 3 3 2 3 3
6 1 3 3 2 3 3
6 1 3 3 2 3 3
6 1 3 3 2 3 3
6 1 3 3 2 3 3
6 1 3 3 2 3 3
6 1 3 3 2 3 3
6 1 3 3 2 3 3
6 1 3 3 2 3 3
6 1 3 3 2 3 3
6 1 3 3 2 3 3
6 1 3 3 2 3 3
6 1 3 3 2 3 3
6 1 3 3 2 3 3
6 1 3 3 2 3 3
6 1 3 3 2 3 3
6 1 3 3 2 3 3
6 1 3 3 2 3 3
6 1 3 3 2 3 3
6 1 3 3 2 3 3
6 1 3 3 2 3 3
6 1 3 3 2 3 3
6 1 3 3 2 3 3
6 1 3 3 2 3 3
6 1 3 3 2 3 3
6 1 3 3 2 3 3
6 1 3 3 2 3 3
6 1 3 3 2 3 3
6 1 3 3 2 3 3
6 1 3 3 2 3 3
6 1 3 3 2 3 3
6 1 3 3 2 3 3
6 1 3 3 2 3 3
6 1 3 3 2 3 3
6 1 3 3 2 3 3
6 1 3 3 2 3 3
6 1 3 3 2 3 3
6 1 3 3 2 3 3
6 1 3 3 2 3 3
6 1 3 3 2 3 3
6 1 3 3 2 3 3
6 1 3 3 2 3 3
6 1 3 3 2 3 3
6 1 3 3 2 3 3
6 1 3 3 2 3 3
6 1 3 3 2 3 3
6 1 3 3 2 3 3
6 1 3 3 2 3 3
6 1 3 3 2 3 3
6 1 3 3 2 3 3
6 1 3 3 2 3 3
6 1 3 3 2 3 3
6 1 3 3 2 3 3
6 1 3 3 2 3 3
6 1 3 3 2 3 3
6 1 3 3 2 3 3
6 1 3 3 2 3 3
6 1 3 3 2 3 3
6 1 3 3 2 3 3
6 1 3 3 2 3 3
6 1 3 3 2 3 3
6 1 3 3 2 3 3
6 1 3 3 2 3 3
6 1 3 3 2 3 3
6 1 3 3 2 3 3
6 1 3 3 2 3 3
6 1 3 3 2 3 3
6 1 3 3 2 3 3
6 1 3 3 2 3 3
6 1 3 3 2 3 3
6 1 3 3 2 3 3
6 1 3 3 2 3 3
6 1 3 3 2 3 3
6 1 3 3 2 3 3
6 1 3 3 2 3 3
6 1 3 3 2 3 3
6 1 3 3 2 3 3
6 1 3 3 2 3 3
6 1 3 3 2 3 3
6 1 3 3 2 3 3
6 1 3 3 2 3 3
6 1 3 3 2 3 3
6 1 3 3 2 3 3
6 1 3 3 2 3 3
6 1 3 3 2 3 3
6 1 3 3 2 3 3
6 1 3 3 2 3 3
6 1 3 3 2 3 3
6 1 3 3 2 3 3
6 1 3 3 2 3 3
6 1 3 3 2 3 3
6 1 3 3 2 3 3
6 1 3 3 2 3 3
6 1 3 3 2 3 3
6 1 3 3 2 3 3
6 1 3 3 2 3 3
6 1 3 3 2 3 3
6 1 3 3 2 3 3
6 1 3 3 2 3 3
6 1 3 3 2 3 3
6 1 3 3 2 3 3
6 1 3 3 2 3 3
6 1 3 3 2 3 3
6 1 3 3 2 3 3
6 1 3 3 2 3 3
6 1 3 3 2 3 3
6 1 3 3 2 3 3
6 1 3 3 2 3 3
6 1 3 3 2 3 3
6 1 3 3 2 3 3
6 1 3 3 2 3 3
6 1 3 3 2 3 3
6 1 3 3 2 3 3
6 1 3 3 2 3 3
6 1 3 3 2 3 3
6 1 3 3 2 3 3
6 1 3 3 2 3 3
6 1 3 3 2 3 3
6 1 3 3 2 3 3
6 1 3 3 2 3 3
6 1 3 3 2 3 3
6 1 3 3 2 3 3
6 1 3 3 2 3 3
6 1 3 3 2 3 3
6 1 3 3 2 3 3
6 1 3 3 2 3 3
6 1 3 3 2 3 3
6 1 3 3 2 3 3
6 1 3 3 2 3 3
6 1 3 3 2 3 3
6 1 3 3 2 3 3
6 1 3 3 2 3 3
6 1 3 3 2 3 3
6 1 3 3 2 3 3
6 1 3 3 2 3 3
6 1 3 3 2 3 3
6 1 3 3 2 3 3
6 1 3 3 2 3 3
6 1 3 3 2 3 3
6 1 3 3 2 3 3
6 1 3 3 2 3 3
6 1 3 3 2 3 3
6 1 3 3 2 3 3
6 1 3 3 2 3 3
6 1 3 3 2 3 3
6 1 3 3 2 3 3
6 1 3 3 2 3 3
6 1 3 3 2 3 3
6 1 3 3 2 3 3
6 1 3 3 2 3 3
6 1 3 3 2 3 3
6 1 3 3 2 3 3
6 1 3 3 2 3 3
6 1 3 3 2 3 3
6 1 3 3 2 3 3
6 1 3 3 2 3 3
6 1 3 3 2 3 3
6 1 3 3 2 3 3
6 1 3 3 2 3 3
6 1 3 3 2 3 3
6 1 3 3 2 3 3
6 1 3 3 2 3 3
6 1 3 3 2 3 3
6 1 3 3 2 3 3
6 1 3 3 2 3 3
6 1 3 3 2 3 3
6 1 3 3 2 3 3
6 1 3 3 2 3 3
6 1 3 3 2 3 3
6 1 3 3 2 3 3
6 1 3 3 2 3 3
6 1 3 3 2 3 3
6 1 3 3 2 3 3
6 1 3 3 2 3 3
6 1 3 3 2 3 3
6 1 3 3 2 3 3
6 1 3 3 2 3 3
6 1 3 3 2 3 3
6 1 3 3 2 3 3
6 1 3 3 2 3 3
6 1 3 3 2 3 3
6 1 3 3 2 3 3
6 1 3 3 2 3 3
6 1 3 3 2 3 3
6 1 3 3 2 3 3
6 1 3 3 2 3 3
6 1 3 3 2 3 3
6 1 3 3 2 3 3
6 1 3 3 2 3 3
6 1 3 3 2 3 3
6 1 3 3 2 3 3
6 1 3 3 2 3 3
6 1 3 3 2 3 3
6 1 3 3 2 3 3
6 1 3 3 2 3 3
6 1 3 3 2 3 3
6 1 3 3 2 3 3
6 1 3 3 2 3 3
6 1 3 3 2 3 3
6 1 3 3 2 3 3
6 1 3 3 2 3 3
6 1 3 3 2 3 3
6 1 3 3 2 3 3
6 1 3 3 2 3 3
6 1 3 3 2 3 3
6 1 3 3 2 3 3
6 1 3 3 2 3 3
6 1 3 3 2 3 3
6 1 3 3 2 3 3
6 1 3 3 2 3 3
6 1 3 3 2 3 3
6 1 3 3 2 3 3
6 1 3 3 2 3 3
6 1 3 3 2 3 3
6 1 3 3 2 3 3
6 1 3 3 2 3 3
6 1 3 3 2 3 3
6 1 3 3 2 3 3
6 1 3 3 2 3 3
6 1 3 3 2 3 3
6 1 3 3 2 3 3
6 1 3 3 2 3 3
6 1 3 3 2 3 3
6 1 3 3 2 3 3
6 1 3 3 2 3 3
6 1 3 3 2 3 3
6 1 3 3 2 3 3
6 1 3 3 2 3 3
6 1 3 3 2 3 3
6 1 3 3 2 3 3
6 1 3 3 2 3 3
6 1 3 3 2 3 3
6 1 3 3 2 3 3
6 1 3 3 2 3 3
6 1 3 3 2 3 3
6 1 3 3 2 3 3
6 1 3 3 2 3 3
6 1 3 3 2 3 3
6 1 3 3 2 3 3
6 1 3 3 2 3 3
6 1 3 3 2 3 3
6 1 3 3 2 3 3
6 1 3 3 2 3 3
6 1 3 3 2 3 3
6 1 3 3 2 3 3
6 1 3 3 2 3 3
6 1 3 3 2 3 3
6 1 3 3 2 3 3
6 1 3 3 2 3 3
6 1 3 3 2 3 3
6 1 3 3 2 3 3
6 1 3 3 2 3 3
6 1 3 3 2 3 3
6 1 3 3 2 3 3
6 1 3 3 2 3 3
6 1 3 3 2 3 3
6 1 3 3 2 3 3
6 1 3 3 2 3 3
6 1 3 3 2 3 3
6 1 3 3 2 3 3
6 1 3 3 2 3 3
6 1 3 3 2 3 3
6 1 3 3 2 3 3
6 1 3 3 2 3 3
6 1 3 3 2 3 3
6 1 3 3 2 3 3
6 1 3 3 2 3 3
6 1 3 3 2 3 3
6 1 3 3 2 3 3
6 1 3 3 2 3 3
6 1 3 3 2 3 3
6 1 3 3 2 3 3
6 1 3 3 2 3 3
6 1 3 3 2 3 3
6 1 3 3 2 3 3
6 1 3 3 2 3 3
6 1 3 3 2 3 3
6 1 3 3 2 3 3
6 1 3 3 2 3 3
6 1 3 3 2 3 3
6 1 3 3 2 3 3
6 1 3 3 2 3 3
6 1 3 3 2 3 3
6 1 3 3 2 3 3
6 1 3 3 2 3 3
6 1 3 3 2 3 3
6 1 3 3 2 3 3
6 1 3 3 2 3 3
6 1 3 3 2 3 3
6 1 3 3 2 3 3
6 1 3 3 2 3 3
6 1 3 3 2 3 3
6 1 3 3 2 3 3
6 1 3 3 2 3 3
6 1 3 3 2 3 3
6 1 3 3 2 3 3
6 1 3 3 2 3 3
6 1 3 3 2 3 3
6 1 3 3 2 3 3
6 1 3 3 2 3 3
6 1 3 3 2 3 3
6 1 3 3 2 3 3
6 1 3 3 2 3 3
6 1 3 3 2 3 3
6 1 3 3 2 3 3
6 1 3 3 2 3 3
6 1 3 3 2 3 3
6 1 3 3 2 3 3
6 1 3 3 2 3 3
6 1 3 3 2 3 3
6 1 3 3 2 3 3
6 1 3 3 2 3 3
6 1 3 3 2 3 3
6 1 3 3 2 3 3
6 1 3 3 2 3 3
6 1 3 3 2 3 3
6 1 3 3 2 3 3
6 1 3 3 2 3 3
6 1 3 3 2 3 3
6 1 3 3 2 3 3
6 1 3 3 2 3 3
6 1 3 3 2 3 3
6 1 3 3 2 3 3
6 1 3 3 2 3 3
6 1 3 3 2 3 3
6 1 3 3 2 3 3
6 1 3 3 2 3 3
6 1 3 3 2 3 3
6 1 3 3 2 3 3
6 1 3 3 2 3 3
6 1 3 3 2 3 3
6 1 3 3 2 3 3
6 1 3 3 2 3 3
6 1 3 3 2 3 3
6 1 3 3 2 3 3
6 1 3 3 2 3 3
6 1 3 3 2 3 3
6 1 3 3 2 3 3
6 1 3 3 2 3 3
6 1 3 3 2 3 3
6 1 3 3 2 3 3
6 1 3 3 2 3 3
6 1 3 3 2 3 3
6 1 3 3 2 3 3
6 1 3 3 2 3 3
6 1 3 3 2 3 3
6 1 3 3 2 3 3
6 1 3 3 2 3 3
6 1 3 3 2 3 3
6 1 3 3 2 3 3
6 1 3 3 2 3 3
6 1 3 3 2 3 3
6 1 3 3 2 3 3
6 1 3 3 2 3 3
6 1 3 3 2 3 3
6 1 3 3 2 3 3
6 1 3 3 2 3 3
6 1 3 3 2 3 3
6 1 3 3 2 3 3
6 1 3 3 2 3 3
6 1 3 3 2 3 3
6 1 3 3 2 3 3
6 1 3 3 2 3 3
6 1 3 3 2 3 3
6 1 3 3 2 3 3
6 1 3 3 2 3 3
6 1 3 3 2 3 3
6 1 3 3 2 3 3
6 1 3 3 2 3 3
6 1 3 3 2 3 3
6 1 3 3 2 3 3
6 1 3 3 2 3 3
6 1 3 3 2 3 3
6 1 3 3 2 3 3
6 1 3 3 2 3 3
6 1 3 3 2 3 3
6 1 3 3 2 3 3
6 1 3 3 2 3 3
6 1 3 3 2 3 3
6 1 3 3 2 3 3
6 1 3 3 2 3 3
6 1 3 3 2 3 3
6 1 3 3 2 3 3
6 1 3 3 2 3 3
6 1 3 3 2 3 3
6 1 3 3 2 3 3
6 1 3 3 2 3 3
6 1 3 3 2 3 3
6 1 3 3 2 3 3
6 1 3 3 2 3 3
6 1 3 3 2 3 3
6 1 3 3 2 3 3
6 1 3 3 2 3 3
6 1 3 3 2 3 3
6 1 3 3 2 3 3
6 1 3 3 2 3 3
6 1 3 3 2 3 3
6 1 3 3 2 3 3
6 1 3 3 2 3 3
6 1 3 3 2 3 3
6 1 3 3 2 3 3
6 1 3 3 2 3 3
6 1 3 3 2 3 3
6 1 3 3 2 3 3
6 1 3 3 2 3 3
6 1 3 3 2 3 3
6 1 3 3 2 3 3
6 1 3 3 2 3 3
6 1 3 3 2 3 3
6 1 3 3 2 3 3
6 1 3 3 2 3 3
6 1 3 3 2 3 3
6 1 3 3 2 3 3
6 1 3 3 2 3 3
6 1 3 3 2 3 3
6 1 3 3 2 3 3
6 1 3 3 2 3 3
6 1 3 3 2 3 3
6 1 3 3 2 3 3
6 1 3 3 2 3 3
6 1 3 3 2 3 3
6 1 3 3 2 3 3
6 1 3 3 2 3 3
6 1 3 3 2 3 3
6 1 3 3 2 3 3
6 1 3 3 2 3 3
6 1 3 3 2 3 3
6 1 3 3 2 3 3
6 1 3 3 2 3 3
6 1 3 3 2 3 3
6 1 3 3 2 3 3
6 1 3 3 2 3 3
6 1 3 3 2 3 3
6 1 3 3 2 3 3
6 1 3 3 2 3 3
6 1 3 3 2 3 3
6 1 3 3 2 3 3
6 1 3 3 2 3 3
6 1 3 3 2 3 3
6 1 3 3 2 3 3
6 1 3 3 2 3 3
6 1 3 3 2 3 3
6 1 3 3 2 3 3
6 1 3 3 2 3 3
6 1 3 3 2 3 3
6 1 3 3 2 3 3
6 1 3 3 2 3 3
6 1 3 3 2 3 3
6 1 3 3 2 3 3
6 1 3 3 2 3 3
6 1 3 3 2 3 3
6 1 3 3 2 3 3
6 1 3 3 2 3 3
6 1 3 3 2 3 3
6 1 3 3 2 3 3
6 1 3 3 2 3 3
6 1 3 3 2 3 3
6 1 3 3 2 3 3
6 1 3 3 2 3 3
6 1 3 3 2 3 3
6 1 3 3 2 3 3
6 1 3 3 2 3 3
6 1 3 3 2 3 3
6 1 3 3 2 3 3
6 1 3 3 2 3 3
6 1 3 3 2 3 3
6 1 3 3 2 3 3
6 1 3 3 2 3 3
6 1 3 3 2 3 3
6 1 3 3 2 3 3
6 1 3 3 2 3 3
6 1 3 3 3 3 3
6 1 3 3 3 3 3
6 1 3 3 3 3 3
6 1 3 3 3 3 3
6 1 3 3 3 3 3
6 1 3 3 3 3 3
6 1 3 3 3 3 3
6 1 3 3 3 3 3
6 1 3 3 3 3 3
6 1 3 3 3 3 3
6 1 3 3 3 3 3
6 1 3 3 3 3 3
6 1 3 3 3 3 3
6 1 3 3 3 3 3
6 1 3 3 3 3 3
6 1 3 3 3 3 3
6 1 3 3 3 3 3
6 1 3 3 3 3 3
6 1 3 3 3 3 3
6 1 3 3 3 3 3
6 1 3 3 3 3 3
6 1 3 3 3 3 3
6 1 3 3 3 3 3
6 1 3 3 3 3 3
6 1 3 3 3 3 3
6 1 3 3 3 3 3
6 1 3 3 3 3 3
6 1 3 3 3 3 3
6 1 3 3 3 3 3
6 1 3 3 3 3 3
6 1 3 3 3 3 3
6 1 3 3 3 3 3
6 1 3 3 3 3 3
6 1 3 3 3 3 3
6 1 3 3 3 3 3
6 1 3 3 3 3 3
6 1 3 3 3 3 3
6 1 3 3 3 3 3
6 1 3 3 3 3 3
6 1 3 3 3 3 3
6 1 3 3 3 3 3
6 1 3 3 3 3 3
6 1 3 3 3 3 3
6 1 3 3 3 3 3
6 1 3 3 3 3 3
6 1 3 3 3 3 3
6 1 3 3 3 3 3
6 1 3 3 3 3 3
6 1 3 3 3 3 3
6 1 3 3 3 3 3
6 1 3 3 3 3 3
6 1 3 3 3 3 3
6 1 3 3 3 3 3
6 1 3 3 3 3 3
6 1 3 3 3 3 3
6 1 3 3 3 3 3
6 1 3 3 3 3 3
6 1 3 3 3 3 3
6 1 3 3 3 3 3
6 1 3 3 3 3 3
6 1 3 3 3 3 3
6 1 3 3 3 3 3
6 1 3 3 3 3 3
6 1 3 3 3 3 3
6 1 3 3 3 3 3
6 1 3 3 3 3 3
6 1 3 3 3 3 3
6 1 3 3 3 3 3
6 1 3 3 3 3 3
6 1 3 3 3 3 3
6 1 3 3 3 3 3
6 1 3 3 3 3 3
6 1 3 3 3 3 3
6 1 3 3 3 3 3
6 1 3 3 3 3 3
6 1 3 3 3 3 3
6 1 3 3 3 3 3
6 1 3 3 3 3 3
6 1 3 3 3 3 3
6 1 3 3 3 3 3
6 1 3 3 3 3 3
6 1 3 3 3 3 3
6 1 3 3 3 3 3
6 1 3 3 3 3 3
6 1 3 3 3 3 3
6 1 3 3 3 3 3
6 1 3 3 3 3 3
6 1 3 3 3 3 3
6 1 3 3 3 3 3
6 1 3 3 3 3 3
6 1 3 3 3 3 3
6 1 3 3 3 3 3
6 1 3 3 3 3 3
6 1 3 3 3 3 3
6 1 3 3 3 3 3
6 1 3 3 3 3 3
6 1 3 3 3 3 3
6 1 3 3 3 3 3
6 1 3 3 3 3 3
6 1 3 3 3 3 3
6 1 3 3 3 3 3
6 1 3 3 3 3 3
6 1 3 3 3 3 3
6 1 3 3 3 3 3
6 1 3 3 3 3 3
6 1 3 3 3 3 3
6 1 3 3 3 3 3
6 1 3 3 3 3 3
6 1 3 3 3 3 3
6 1 3 3 3 3 3
6 1 3 3 3 3 3
6 1 3 3 3 3 3
6 1 3 3 3 3 3
6 1 3 3 3 3 3
6 1 3 3 3 3 3
6 1 3 3 3 3 3
6 1 3 3 3 3 3
6 1 3 3 3 3 3
6 1 3 3 3 3 3
6 1 3 3 3 3 3
6 1 3 3 3 3 3
6 1 3 3 3 3 3
6 1 3 3 3 3 3
6 1 3 3 3 3 3
6 1 3 3 3 3 3
6 1 3 3 3 3 3
6 1 3 3 3 3 3
6 1 3 3 3 3 3
6 1 3 3 3 3 3
6 1 3 3 3 3 3
6 1 3 3 3 3 3
6 1 3 3 3 3 3
6 1 3 3 3 3 3
6 1 3 3 3 3 3
6 1 3 3 3 3 3
6 1 3 3 3 3 3
6 1 3 3 3 3 3
6 1 3 3 3 3 3
6 1 3 3 3 3 3
6 1 3 3 3 3 3
6 1 3 3 3 3 3
6 1 3 3 3 3 3
6 1 3 3 3 3 3
6 1 3 3 3 3 3
6 1 3 3 3 3 3
6 1 3 3 3 3 3
6 1 3 3 3 3 3
6 1 3 3 3 3 3
6 1 3 3 3 3 3
6 1 3 3 3 3 3
6 1 3 3 3 3 3
6 1 3 3 3 3 3
6 1 3 3 3 3 3
6 1 3 3 3 3 3
6 1 3 3 3 3 3
6 1 3 3 3 3 3
6 1 3 3 3 3 3
6 1 3 3 3 3 3
6 1 3 3 3 3 3
6 1 3 3 3 3 3
6 1 3 3 3 3 3
6 1 3 3 3 3 3
6 1 3 3 3 3 3
6 1 3 3 3 3 3
6 1 3 3 3 3 3
6 1 3 3 3 3 3
6 1 3 3 3 3 3
6 1 3 3 3 3 3
6 1 3 3 3 3 3
6 1 3 3 3 3 3
6 1 3 3 3 3 3
6 1 3 3 3 3 3
6 1 3 3 3 3 3
6 1 3 3 3 3 3
6 1 3 3 3 3 3
6 1 3 3 3 3 3
6 1 3 3 3 3 3
6 1 3 3 3 3 3
6 1 3 3 3 3 3
6 1 3 3 3 3 3
6 1 3 3 3 3 3
6 1 3 3 3 3 3
6 1 3 3 3 3 3
6 1 3 3 3 3 3
6 1 3 3 3 3 3
6 1 3 3 3 3 3
6 1 3 3 3 3 3
6 1 3 3 3 3 3
6 1 3 3 3 3 3
6 1 3 3 3 3 3
6 1 3 3 3 3 3
6 1 3 3 3 3 3
6 1 3 3 3 3 3
6 1 3 3 3 3 3
6 1 3 3 3 3 3
6 1 3 3 3 3 3
6 1 3 3 3 3 3
6 1 3 3 3 3 3
6 1 3 3 3 3 3
6 1 3 3 3 3 3
6 1 3 3 3 3 3
6 1 3 3 3 3 3
6 1 3 3 3 3 3
6 1 3 3 3 3 3
6 1 3 3 3 3 3
6 1 3 3 3 3 3
6 1 3 3 3 3 3
6 1 3 3 3 3 3
6 1 3 3 3 3 3
6 1 3 3 3 3 3
6 1 3 3 3 3 3
6 1 3 3 3 3 3
6 1 3 3 3 3 3
6 1 3 3 3 3 3
6 1 3 3 3 3 3
6 1 3 3 3 3 3
6 1 3 3 3 3 3
6 1 3 3 3 3 3
6 1 3 3 3 3 3
6 1 3 3 3 3 3
6 1 3 3 3 3 3
6 1 3 3 3 3 3
6 1 3 3 3 3 3
6 1 3 3 3 3 3
6 1 3 3 3 3 3
6 1 3 3 3 3 3
6 1 3 3 3 3 3
6 1 3 3 3 3 3
6 1 3 3 3 3 3
6 1 3 3 3 3 3
6 1 3 3 3 3 3
6 1 3 3 3 3 3
6 1 3 3 3 3 3
6 1 3 3 3 3 3
6 1 3 3 3 3 3
6 1 3 3 3 3 3
6 1 3 3 3 3 3
6 1 3 3 3 3 3
6 1 3 3 3 3 3
6 1 3 3 3 3 3
6 1 3 3 3 3 3
6 1 3 3 3 3 3
6 1 3 3 3 3 3
6 1 3 3 3 3 3
6 1 3 3 3 3 3
6 1 3 3 3 3 3
6 1 3 3 3 3 3
6 1 3 3 3 3 3
6 1 3 3 3 3 3
6 1 3 3 3 3 3
6 1 3 3 3 3 3
6 1 3 3 3 3 3
6 1 3 3 3 3 3
6 1 3 3 3 3 3
6 1 3 3 3 3 3
6 1 3 3 3 3 3
6 1 3 3 3 3 3
6 1 3 3 3 3 3
6 1 3 3 3 3 3
6 1 3 3 3 3 3
6 1 3 3 3 3 3
6 1 3 3 3 3 3
6 1 3 3 3 3 3
6 1 3 3 3 3 3
6 1 3 3 3 3 3
6 1 3 3 3 3 3
6 1 3 3 3 3 3
6 1 3 3 3 3 3
6 1 3 3 3 3 3
6 1 3 3 3 3 3
6 1 3 3 3 3 3
6 1 3 3 3 3 3
6 1 3 3 3 3 3
6 1 3 3 3 3 3
6 1 3 3 3 3 3
6 1 3 3 3 3 3
6 1 3 3 3 3 3
6 1 3 3 3 3 3
6 1 3 3 3 3 3
6 1 3 3 3 3 3
6 1 3 3 3 3 3
6 1 3 3 3 3 3
6 1 3 3 3 3 3
6 1 3 3 3 3 3
6 1 3 3 3 3 3
6 1 3 3 3 3 3
6 1 3 3 3 3 3
6 1 3 3 3 3 3
6 1 3 3 3 3 3
6 1 3 3 3 3 3
6 1 3 3 3 3 3
6 1 3 3 3 3 3
6 1 3 3 3 3 3
6 1 3 3 3 3 3
6 1 3 3 3 3 3
6 1 3 3 3 3 3
6 1 3 3 3 3 3
6 1 3 3 3 3 3
6 1 3 3 3 3 3
6 1 3 3 3 3 3
6 1 3 3 3 3 3
6 1 3 3 3 3 3
6 1 3 3 3 3 3
6 1 3 3 3 3 3
6 1 3 3 3 3 3
6 1 3 3 3 3 3
6 1 3 3 3 3 3
6 1 3 3 3 3 3
6 1 3 3 3 3 3
6 1 3 3 3 3 3
6 1 3 3 3 3 3
6 1 3 3 3 3 3
6 1 3 3 3 3 3
6 1 3 3 3 3 3
6 1 3 3 3 3 3
6 1 3 3 3 3 3
6 1 3 3 3 3 3
6 1 3 3 3 3 3
6 1 3 3 3 3 3
6 1 3 3 3 3 3
6 1 3 3 3 3 3
6 1 3 3 3 3 3
6 1 3 3 3 3 3
6 1 3 3 3 3 3
6 1 3 3 3 3 3
6 1 3 3 3 3 3
6 1 3 3 3 3 3
6 1 3 3 3 3 3
6 1 3 3 3 3 3
6 1 3 3 3 3 3
6 1 3 3 3 3 3
6 1 3 3 3 3 3
6 1 3 3 3 3 3
6 1 3 3 3 3 3
6 1 3 3 3 3 3
6 1 3 3 3 3 3
6 1 3 3 3 3 3
6 1 3 3 3 3 3
6 1 3 3 3 3 3
6 1 3 3 3 3 3
6 1 3 3 3 3 3
6 1 3 3 3 3 3
6 1 3 3 3 3 3
6 1 3 3 3 3 3
6 1 3 3 3 3 3
6 1 3 3 3 3 3
6 1 3 3 3 3 3
6 1 3 3 3 3 3
6 1 3 3 3 3 3
6 1 3 3 3 3 3
6 1 3 3 3 3 3
6 1 3 3 3 3 3
6 1 3 3 3 3 3
6 1 3 3 3 3 3
6 1 3 3 3 3 3
6 1 3 3 3 3 3
6 1 3 3 3 3 3
6 1 3 3 3 3 3
6 1 3 3 3 3 3
6 1 3 3 3 3 3
6 1 3 3 3 3 3
6 1 3 3 3 3 3
6 1 3 3 3 3 3
6 1 3 3 3 3 3
6 1 3 3 3 3 3
6 1 3 3 3 3 3
6 1 3 3 3 3 3
6 1 3 3 3 3 3
6 1 3 3 3 3 3
6 1 3 3 3 3 3
6 1 3 3 3 3 3
6 1 3 3 3 3 3
6 1 3 3 3 3 3
6 1 3 3 3 3 3
6 1 3 3 3 3 3
6 1 3 3 3 3 3
6 1 3 3 3 3 3
6 1 3 3 3 3 3
6 1 3 3 3 3 3
6 1 3 3 3 3 3
6 1 3 3 3 3 3
6 1 3 3 3 3 3
6 1 3 3 3 3 3
6 1 3 3 3 3 3
6 1 3 3 3 3 3
6 1 3 3 3 3 3
6 1 3 3 3 3 3
6 1 3 3 3 3 3
6 1 3 3 3 3 3
6 1 3 3 3 3 3
6 1 3 3 3 3 3
6 1 3 3 3 3 3
6 1 3 3 3 3 3
6 1 3 3 3 3 3
6 1 3 3 3 3 3
6 1 3 3 3 3 3
6 1 3 3 3 3 3
6 1 3 3 3 3 3
6 1 3 3 3 3 3
6 1 3 3 3 3 3
6 1 3 3 3 3 3
6 1 3 3 3 3 3
6 1 3 3 3 3 3
6 1 3 3 3 3 3
6 1 3 3 3 3 3
6 1 3 3 3 3 3
6 1 3 3 3 3 3
6 1 3 3 3 2 3
6 1 3 3 3 2 3
6 1 3 3 3 2 3
6 1 3 3 3 2 3
6 1 3 3 3 2 3
6 1 3 3 3 2 3
6 1 3 3 3 2 3
6 1 3 3 3 2 3
6 1 3 3 3 2 3
6 1 3 3 3 2 3
6 1 3 3 3 2 3
6 1 3 3 3 2 3
6 1 3 3 3 2 3
6 1 3 3 3 2 3
6 1 3 3 3 2 3
6 1 3 3 3 2 3
6 1 3 3 3 2 3
6 1 3 3 3 2 3
6 1 3 3 3 2 3
6 1 3 3 3 2 3
6 1 3 3 3 2 3
6 1 3 3 3 2 3
6 1 3 3 3 2 3
6 1 3 3 3 2 3
6 1 3 3 3 2 3
6 1 3 3 3 2 3
6 1 3 3 3 2 3
6 1 3 3 3 2 3
6 1 3 3 3 2 3
6 1 3 3 3 2 3
6 1 3 3 3 2 3
6 1 3 3 3 2 3
6 1 3 3 3 2 3
6 1 3 3 3 2 3
6 1 3 3 3 2 3
6 1 3 3 3 2 3
6 1 3 3 3 2 3
6 1 3 3 3 2 3
6 1 3 3 3 2 3
6 1 3 3 3 2 3
6 1 3 3 3 2 3
6 1 3 3 3 2 3
6 1 3 3 3 2 3
6 1 3 3 3 2 3
6 1 3 3 3 2 3
6 1 3 3 3 2 3
6 1 3 3 3 2 3
6 1 3 3 3 2 3
6 1 3 3 3 2 3
6 1 3 3 3 2 3
6 1 3 3 3 2 3
6 1 3 3 3 2 3
6 1 3 3 3 2 3
6 1 3 3 3 2 3
6 1 3 3 3 2 3
6 1 3 3 3 2 3
6 1 3 3 3 2 3
6 1 3 3 3 2 3
6 1 3 3 3 2 3
6 1 3 3 3 2 3
6 1 3 3 3 2 3
6 1 3 3 3 2 3
6 1 3 3 3 2 3
6 1 3 3 3 2 3
6 1 3 3 3 2 3
6 1 3 3 3 2 3
6 1 3 3 3 2 3
6 1 3 3 3 2 3
6 1 3 3 3 2 3
6 1 3 3 3 2 3
6 1 3 3 3 2 3
6 1 3 3 3 2 3
6 1 3 3 3 2 3
6 1 3 3 3 2 3
6 1 3 3 3 2 3
6 1 3 3 3 2 3
6 1 3 3 3 2 3
6 1 3 3 3 2 3
6 1 3 3 3 2 3
6 1 3 3 3 2 3
6 1 3 3 3 2 3
6 1 3 3 3 2 3
6 1 3 3 3 2 3
6 1 3 3 3 2 3
6 1 3 3 3 2 3
6 1 3 3 3 2 3
6 1 3 3 3 2 3
6 1 3 3 3 2 3
6 1 3 3 3 2 3
6 1 3 3 3 2 3
6 1 3 3 3 2 3
6 1 3 3 3 2 3
6 1 3 3 3 2 3
6 1 3 3 3 2 3
6 1 3 3 3 2 3
6 1 3 3 3 2 3
6 1 3 3 3 2 3
6 1 3 3 3 2 3
6 1 3 3 3 2 3
6 1 3 3 3 2 3
6 1 3 3 3 2 3
6 1 3 3 3 2 3
6 1 3 3 3 2 3
6 1 3 3 3 2 3
6 1 3 3 3 2 3
6 1 3 3 3 2 3
6 1 3 3 3 2 3
6 1 3 3 3 2 3
6 1 3 3 3 2 3
6 1 3 3 3 2 3
6 1 3 3 3 2 3
6 1 3 3 3 2 3
6 1 3 3 3 2 3
6 1 3 3 3 2 3
6 1 3 3 3 2 3
6 1 3 3 3 2 3
6 1 3 3 3 2 3
6 1 3 3 3 2 3
6 1 3 3 3 2 3
6 1 3 3 3 2 3
6 1 3 3 3 2 3
6 1 3 3 3 2 3
6 1 3 3 3 2 3
6 1 3 3 3 2 3
6 1 3 3 3 2 3
6 1 3 3 3 2 3
6 1 3 3 3 2 3
6 1 3 3 3 2 3
6 1 3 3 3 2 3
6 1 3 3 3 2 3
6 1 3 3 3 2 3
6 1 3 3 3 2 3
6 1 3 3 3 2 3
6 1 3 3 3 2 3
6 1 3 3 3 2 3
6 1 3 3 3 2 3
6 1 3 3 3 2 3
6 1 3 3 3 2 3
6 1 3 3 3 2 3
6 1 3 3 3 2 3
6 1 3 3 3 2 3
6 1 3 3 3 2 3
6 1 3 3 3 2 3
6 1 3 3 3 2 3
6 1 3 3 3 2 3
6 1 3 3 3 2 3
6 1 3 3 3 2 3
6 1 3 3 3 2 3
6 1 3 3 3 2 3
6 1 3 3 3 2 3
6 1 3 3 3 2 3
6 1 3 3 3 2 3
6 1 3 3 3 2 3
6 1 3 3 3 2 3
6 1 3 3 3 2 3
6 1 3 3 3 2 3
6 1 3 3 3 2 3
6 1 3 3 3 2 3
6 1 3 3 3 2 3
6 1 3 3 3 2 3
6 1 3 3 3 2 3
6 1 3 3 3 2 3
6 1 3 3 3 2 3
6 1 3 3 3 2 3
6 1 3 3 3 2 3
6 1 3 3 3 2 3
6 1 3 3 3 2 3
6 1 3 3 3 2 3
6 1 3 3 3 2 3
6 1 3 3 3 2 3
6 1 3 3 3 2 3
6 1 3 3 3 2 3
6 1 3 3 3 2 3
6 1 3 3 3 2 3
6 1 3 3 3 2 3
6 1 3 3 3 2 3
6 1 3 3 3 2 3
6 1 3 3 3 2 3
6 1 3 3 3 2 3
6 1 3 3 3 2 3
6 1 3 3 3 2 3
6 1 3 3 3 2 3
6 1 3 3 3 2 3
6 1 3 3 3 2 3
6 1 3 3 3 2 3
6 1 3 3 3 2 3
6 1 3 3 3 2 3
6 1 3 3 3 2 3
6 1 3 3 3 2 3
6 1 3 3 3 2 3
6 1 3 3 3 2 3
6 1 3 3 3 2 3
6 1 3 3 3 2 3
6 1 3 3 3 2 3
6 1 3 3 3 2 3
6 1 3 3 3 2 3
6 1 3 3 3 2 3
6 1 3 3 3 2 3
6 1 3 3 3 2 3
6 1 3 3 3 2 3
6 1 3 3 3 2 3
6 1 3 3 3 2 3
6 1 3 3 3 2 3
6 1 3 3 3 2 3
6 1 3 3 3 2 3
6 1 3 3 3 2 3
6 1 3 3 3 2 3
6 1 3 3 3 2 3
6 1 3 3 3 2 3
6 1 3 3 3 2 3
6 1 3 3 3 2 3
6 1 3 3 3 2 3
6 1 3 3 3 2 3
6 1 3 3 3 2 3
6 1 3 3 3 2 3
6 1 3 3 3 2 3
6 1 3 3 3 2 3
6 1 3 3 3 2 3
6 1 3 3 3 2 3
6 1 3 3 3 2 3
6 1 3 3 3 2 3
6 1 3 3 3 2 3
6 1 3 3 3 2 3
6 1 3 3 3 2 3
6 1 3 3 3 2 3
6 1 3 3 3 2 3
6 1 3 3 3 2 3
6 1 3 3 3 2 3
6 1 3 3 3 2 3
6 1 3 3 3 2 3
6 1 3 3 3 2 3
6 1 3 3 3 2 3
6 1 3 3 3 2 3
6 1 3 3 3 2 3
6 1 3 3 3 2 3
6 1 3 3 3 2 3
6 1 3 3 3 2 3
6 1 3 3 3 2 3
6 1 3 3 3 2 3
6 1 3 3 3 2 3
6 1 3 3 3 2 3
6 1 3 3 3 2 3
6 1 3 3 3 2 3
6 1 3 3 3 2 3
6 1 3 3 3 2 3
6 1 3 3 3 2 3
6 1 3 3 3 2 3
6 1 3 3 3 2 3
6 1 3 3 3 2 3
6 1 3 3 3 2 3
6 1 3 3 3 2 3
6 1 3 3 3 2 3
6 1 3 3 3 2 3
6 1 3 3 3 2 3
6 1 3 3 3 2 3
6 1 3 3 3 2 3
6 1 3 3 3 2 3
6 1 3 3 3 2 3
6 1 3 3 3 2 3
6 1 3 3 3 2 3
6 1 3 3 3 2 3
6 1 3 3 3 2 3
6 1 3 3 3 2 3
6 1 3 3 3 2 3
6 1 3 3 3 2 3
6 1 3 3 3 2 3
6 1 3 3 3 2 3
6 1 3 3 3 2 3
6 1 3 3 3 2 3
6 1 3 3 3 2 3
6 1 3 3 3 2 3
6 1 3 3 3 2 3
6 1 3 3 3 2 3
6 1 3 3 3 2 3
6 1 3 3 3 2 3
6 1 3 3 3 2 3
6 1 3 3 3 2 3
6 1 3 3 3 2 3
6 1 3 3 3 2 3
6 1 3 3 3 2 3
6 1 3 3 3 2 3
6 1 3 3 3 2 3
6 1 3 3 3 2 3
6 1 3 3 3 2 3
6 1 3 3 3 2 3
6 1 3 3 3 2 3
6 1 3 3 3 2 3
6 1 3 3 3 2 3
6 1 3 3 3 2 3
6 1 3 3 3 2 3
6 1 3 3 3 2 3
6 1 3 3 3 2 3
6 1 3 3 3 2 3
6 1 3 3 3 2 3
6 1 3 3 3 2 3
6 1 3 3 3 2 3
6 1 3 3 3 2 3
6 1 3 3 3 2 3
6 1 3 3 3 2 3
6 1 3 3 3 2 3
6 1 3 3 3 2 3
6 1 3 3 3 2 3
6 1 3 3 3 2 3
6 1 3 3 3 2 3
6 1 3 3 3 2 3
6 1 3 3 3 2 3
6 1 3 3 3 2 3
6 1 3 3 3 2 3
6 1 3 3 3 2 3
6 1 3 3 3 2 3
6 1 3 3 3 2 3
6 1 3 3 3 2 3
6 1 3 3 3 2 3
6 1 3 3 3 2 3
6 1 3 3 3 2 3
6 1 3 3 3 2 3
6 1 3 3 3 2 3
6 1 3 3 3 2 3
6 1 3 3 3 2 3
6 1 3 3 3 2 3
6 1 3 3 3 2 3
6 1 3 3 3 2 3
6 1 3 3 3 2 3
6 1 3 3 3 2 3
6 1 3 3 3 2 3
6 1 3 3 3 2 3
6 1 3 3 3 2 3
6 1 3 3 3 2 3
6 1 3 3 3 2 3
6 1 3 3 3 2 3
6 1 3 3 3 2 3
6 1 3 3 3 2 3
6 1 3 3 3 2 3
6 1 3 3 3 2 3
6 1 3 3 3 2 3
6 1 3 3 3 2 3
6 1 3 3 3 2 3
6 1 3 3 3 2 3
6 1 3 3 3 2 3
6 1 3 3 3 2 3
6 1 3 3 3 2 3
6 1 3 3 3 2 3
6 1 3 3 3 2 3
6 1 3 3 3 2 3
6 1 3 3 3 2 3
6 1 3 3 3 2 3
6 1 3 3 3 2 3
6 1 3 3 3 2 3
6 1 3 3 3 2 3
6 1 3 3 3 2 3
6 1 3 3 3 2 3
6 1 3 3 3 2 3
6 1 3 3 3 2 3
6 1 3 3 3 2 3
6 1 3 3 3 2 3
6 1 3 3 3 2 3
6 1 3 3 3 2 3
6 1 3 3 3 2 3
6 1 3 3 3 2 3
6 1 3 3 3 2 3
6 1 3 3 3 2 3
6 1 3 3 3 2 3
6 1 3 3 3 2 3
6 1 3 3 3 2 3
6 1 3 3 3 2 3
6 1 3 3 3 2 3
6 1 3 3 3 2 3
6 1 3 3 3 2 3
6 1 3 3 3 2 3
6 1 3 3 3 2 3
6 1 3 3 3 2 3
6 1 3 3 3 2 3
6 1 3 3 3 2 3
6 1 3 3 3 2 3
6 1 3 3 3 2 3
6 1 3 3 3 2 3
6 1 3 3 3 2 3
6 1 3 3 3 2 3
6 1 3 3 3 2 3
6 1 3 3 3 2 3
6 1 3 3 3 2 3
6 1 3 3 3 2 3
6 1 3 3 3 2 3
6 1 3 3 3 2 3
6 1 3 3 3 2 3
6 1 3 3 3 2 3
6 1 3 3 3 2 3
6 1 3 3 3 2 3
6 1 3 3 3 2 3
6 1 3 3 3 2 3
6 1 3 3 3 2 3
6 1 3 3 3 2 3
6 1 3 3 3 2 3
6 1 3 3 3 2 3
6 1 3 3 3 2 3
6 1 3 3 3 2 3
6 1 3 3 3 2 3
6 1 3 3 3 2 3
6 1 3 3 3 2 3
6 1 3 3 3 2 3
6 1 3 3 3 2 3
6 1 3 3 3 2 3
6 1 3 3 3 2 3
6 1 3 3 3 2 3
6 1 3 3 3 2 3
6 1 3 3 3 2 3
6 1 3 3 3 2 3
6 1 3 3 3 2 3
6 1 3 3 3 2 3
6 1 3 3 3 2 3
6 1 3 3 3 2 3
6 1 3 3 3 2 3
6 1 3 3 3 2 3
6 1 3 3 3 2 3
6 1 3 3 3 2 3
6 1 3 3 3 2 3
6 1 3 3 3 2 3
6 1 3 3 3 2 3
6 1 3 3 3 2 3
6 1 3 3 3 2 3
6 1 3 3 3 2 3
6 1 3 3 3 2 3
6 1 3 3 3 2 3
6 1 3 3 3 2 3
6 1 3 3 3 2 3
6 1 3 3 3 2 3
6 1 3 3 3 2 3
6 1 3 3 3 2 3
6 1 3 3 3 2 3
6 1 3 3 3 2 3
6 1 3 3 3 2 3
6 1 3 3 3 2 3
6 1 3 3 3 2 3
6 1 3 3 3 2 3
6 1 3 3 3 2 3
6 1 3 3 3 2 3
6 1 3 3 3 2 3
6 1 3 3 3 2 3
6 1 3 3 3 2 3
6 1 3 3 3 2 3
6 1 3 3 3 2 3
6 1 3 3 3 2 3
6 1 3 3 3 2 3
6 1 3 3 3 2 3
6 1 3 3 3 2 3
6 1 3 3 3 2 3
6 1 3 3 3 2 3
6 1 3 3 3 2 3
6 1 3 3 3 2 3
6 1 3 3 3 2 3
6 1 3 3 3 2 3
6 1 3 3 3 2 3
6 1 3 3 3 2 3
6 1 3 3 3 2 3
6 1 3 3 3 2 3
6 1 3 3 3 2 3
6 1 3 3 3 2 3
6 1 3 3 3 2 3
6 1 3 3 3 2 3
6 1 3 3 3 2 3
6 1 3 3 3 2 3
6 1 3 3 3 2 3
6 1 3 3 3 2 3
6 1 3 3 3 2 3
6 1 3 3 3 2 3
6 1 3 3 3 2 3
6 1 3 3 3 2 3
6 1 3 3 3 2 3
6 1 3 3 3 2 3
6 1 3 3 3 2 3
6 1 3 3 3 2 3
6 1 3 3 3 2 3
6 1 3 3 3 2 3
6 1 3 3 3 2 3
6 1 3 3 3 2 3
6 1 3 3 3 2 3
6 1 3 3 3 2 3
6 1 3 3 3 2 3
6 1 3 3 3 2 3
6 1 3 3 3 2 3
6 1 3 3 3 2 3
6 1 3 3 3 2 3
6 1 3 3 3 2 3
6 1 3 3 3 2 3
6 1 3 3 3 2 3
6 1 3 3 3 2 3
6 1 3 3 3 2 3
6 1 3 3 3 2 3
6 1 3 3 3 2 3
6 1 3 3 3 2 3
6 1 3 3 3 2 3
6 1 3 3 3 2 3
6 1 3 3 3 2 3
6 1 3 3 3 2 3
6 1 3 3 3 2 3
6 1 3 3 3 2 3
6 1 3 3 3 2 3
6 1 3 3 3 2 3
6 1 3 3 3 2 3
6 1 3 3 3 2 3
6 1 3 3 3 2 3
6 1 3 3 3 2 3
6 1 3 3 3 2 3
6 1 3 3 3 2 3
6 1 3 3 3 2 3
6 1 3 3 3 2 3
6 1 3 3 3 2 3
6 1 3 3 3 2 3
6 1 3 3 3 2 3
6 1 3 3 3 2 3
6 1 3 3 3 2 3
6 1 3 3 3 2 3
6 1 3 3 3 2 3
6 1 3 3 3 2 3
6 1 3 3 3 2 3
6 1 3 3 3 2 3
6 1 3 3 3 2 3
6 1 3 3 3 2 3
6 1 3 3 3 2 3
6 1 3 3 3 2 3
6 1 3 3 3 2 3
6 1 3 3 3 2 3
6 1 3 3 3 2 3
6 1 3 3 3 2 3
6 1 3 3 3 2 3
6 1 3 3 3 2 3
6 1 3 3 3 2 3
6 1 3 3 3 2 3
6 1 3 3 3 2 3
6 1 3 3 3 2 3
6 1 3 3 3 2 3
6 1 3 3 3 2 3
6 1 3 3 3 2 3
6 1 3 3 3 2 3
6 1 3 3 3 2 3
6 1 3 3 3 2 3
6 1 3 3 3 2 3
6 1 3 3 3 2 3
6 1 3 3 3 2 3
6 1 3 3 3 2 3
6 1 3 3 3 2 3
6 1 3 3 3 2 3
6 1 3 3 3 2 3
6 1 3 3 3 2 3
6 1 3 3 3 2 3
6 1 3 3 3 2 3
6 1 3 3 3 2 3
6 1 3 3 3 2 3
6 1 3 3 3 2 3
6 1 3 3 3 2 3
6 1 3 3 3 2 3
6 1 3 3 3 2 3
6 1 3 3 3 2 3
6 1 3 3 3 2 3
6 1 3 3 3 2 3
6 1 3 3 3 2 3
6 1 3 3 3 2 3
6 1 3 3 3 2 3
6 1 3 3 3 2 3
6 1 3 3 3 2 3
6 1 3 3 3 2 3
6 1 3 3 3 2 3
6 1 3 3 3 2 3
6 1 3 3 3 2 3
6 1 3 3 3 2 3
6 1 3 3 3 2 3
6 1 3 3 3 2 3
6 1 3 3 3 2 3
6 1 3 3 3 2 3
6 1 3 3 3 2 3
6 1 3 3 3 2 3
6 1 3 3 3 2 3
6 1 3 3 3 2 3
6 1 3 3 3 2 3
6 1 3 3 3 2 3
6 1 3 3 3 2 3
6 1 3 3 3 2 3
6 1 3 3 3 2 3
6 1 3 3 3 2 3
6 1 3 3 3 2 3
6 1 3 3 3 2 3
6 1 3 3 3 2 3
6 1 3 3 3 2 3
6 1 3 3 3 2 3
6 1 3 3 3 2 3
6 1 3 3 3 2 3
6 1 3 3 3 2 3
6 1 3 3 3 2 3
6 1 3 3 3 2 3
6 1 3 3 3 2 3
6 1 3 3 3 2 3
6 1 3 3 3 2 3
6 1 3 3 3 2 3
6 1 3 3 3 2 3
6 1 3 3 3 2 3
6 1 3 3 3 2 3
6 1 3 3 3 2 3
6 1 3 3 3 2 3
6 1 3 3 3 2 3
6 1 3 3 3 2 3
6 1 3 3 3 2 3
6 1 3 3 3 2 3
6 1 3 3 3 2 3
6 1 3 3 3 2 3
6 1 3 3 3 2 3
6 1 3 3 3 2 3
6 1 3 3 3 2 3
6 1 3 3 3 2 3
6 1 3 3 3 2 3
6 1 3 3 3 2 3
6 1 3 3 3 2 3
6 1 3 3 3 2 3
6 1 3 3 3 2 3
6 1 3 3 3 2 3
6 1 3 3 3 2 3
6 1 3 3 3 2 3
6 1 3 3 3 2 3
6 1 3 3 3 2 3
6 1 3 3 3 2 3
6 1 3 3 3 2 3
6 1 3 3 3 2 3
6 1 3 3 3 2 3
6 1 3 3 3 2 3
6 1 3 3 3 2 3
6 1 3 3 3 2 3
6 1 3 3 3 2 3
6 1 3 3 3 2 3
6 1 3 3 3 2 3
6 1 3 3 3 2 3
6 1 3 3 3 2 3
6 1 3 3 3 2 3
6 1 3 3 3 2 3
6 1 3 3 3 2 3
6 1 3 3 3 2 3
6 1 3 3 3 2 3
6 1 3 3 3 2 3
6 1 3 3 3 2 3
6 1 3 3 3 2 3
6 1 3 3 3 2 3
6 1 3 3 3 2 3
6 1 3 3 3 2 3
6 1 3 3 3 2 3
6 1 3 3 3 2 3
6 1 3 3 3 2 3
6 1 3 3 3 2 3
6 1 3 3 3 2 3
6 1 3 3 3 2 3
6 1 3 3 3 2 3
6 1 3 3 3 2 3
6 1 3 3 3 2 3
6 1 3 3 3 2 3
6 1 3 3 3 2 3
6 1 3 3 3 2 3
6 1 3 3 3 2 3
6 1 3 3 3 2 3
6 1 3 3 3 2 3
6 1 3 3 3 2 3
6 1 3 3 3 2 3
6 1 3 3 3 2 3
6 1 3 3 3 2 3
6 1 3 3 3 2 3
6 1 3 3 3 2 3
6 1 3 3 3 2 3
6 1 3 3 3 2 3
6 1 3 3 3 2 3
6 1 3 3 3 2 3
6 1 3 3 3 2 3
6 1 3 3 3 2 3
6 1 3 3 3 2 3
6 1 3 3 3 2 3
6 1 3 3 3 2 3
6 1 3 3 3 2 3
6 1 3 3 3 2 3
6 1 3 3 3 2 3
6 1 3 3 3 2 3
6 1 3 3 3 2 3
6 1 3 3 3 2 3
6 1 3 3 3 2 3
6 1 3 3 3 2 3
6 1 3 3 3 2 3
6 1 3 3 3 2 3
6 1 3 3 3 2 3
6 1 3 3 3 2 3
6 1 3 3 3 2 3
6 1 3 3 3 2 3
6 1 3 3 3 2 3
6 1 3 3 3 2 3
6 1 3 3 3 2 3
6 1 3 3 3 2 3
6 1 3 3 3 2 3
6 1 3 3 3 2 3
6 1 3 3 3 2 3
6 1 3 3 3 2 3
6 1 3 3 3 2 3
6 1 3 3 3 2 3
6 1 3 3 3 2 3
6 1 3 3 3 2 3
6 1 3 3 3 2 3
6 1 3 3 3 2 3
6 1 3 3 2 2 3
6 1 3 3 2 2 3
6 1 3 3 2 2 3
6 1 3 3 2 2 3
6 1 3 3 2 2 3
6 1 3 3 2 2 3
6 1 3 3 2 2 3
6 1 3 3 2 2 3
6 1 3 3 2 2 3
6 1 3 3 2 2 3
6 1 3 3 2 2 3
6 1 3 3 2 2 3
6 1 3 3 2 2 3
6 1 3 3 2 2 3
6 1 3 3 2 2 3
6 1 3 3 2 2 3
6 1 3 3 2 2 3
6 1 3 3 2 2 3
6 1 3 3 2 2 3
6 1 3 3 2 2 3
6 1 3 3 2 2 3
6 1 3 3 2 2 3
6 1 3 3 2 2 3
6 1 3 3 2 2 3
6 1 3 3 2 2 3
6 1 3 3 2 2 3
6 1 3 3 2 2 3
6 1 3 3 2 2 3
6 1 3 3 2 2 3
6 1 3 3 2 2 3
6 1 3 3 2 2 3
6 1 3 3 2 2 3
6 1 3 3 2 2 3
6 1 3 3 2 2 3
6 1 3 3 2 2 3
6 1 3 3 2 2 3
6 1 3 3 2 2 3
6 1 3 3 2 2 3
6 1 3 3 2 2 3
6 1 3 3 2 2 3
6 1 3 3 2 2 3
6 1 3 3 2 2 3
6 1 3 3 2 2 3
6 1 3 3 2 2 3
6 1 3 3 2 2 3
6 1 3 3 2 2 3
6 1 3 3 2 2 3
6 1 3 3 2 2 3
6 1 3 3 2 2 3
6 1 3 3 2 2 3
6 1 3 3 2 2 3
6 1 3 3 2 2 3
6 1 3 3 2 2 3
6 1 3 3 2 2 3
6 1 3 3 2 2 3
6 1 3 3 2 2 3
6 1 3 3 2 2 3
6 1 3 3 2 2 3
6 1 3 3 2 2 3
6 1 3 3 2 2 3
6 1 3 3 2 2 3
6 1 3 3 2 2 3
6 1 3 3 2 2 3
6 1 3 3 2 2 3
6 1 3 3 2 2 3
6 1 3 3 2 2 3
6 1 3 3 2 2 3
6 1 3 3 2 2 3
6 1 3 3 2 2 3
6 1 3 3 2 2 3
6 1 3 3 2 2 3
6 1 3 3 2 2 3
6 1 3 3 2 2 3
6 1 3 3 2 2 3
6 1 3 3 2 2 3
6 1 3 3 2 2 3
6 1 3 3 2 2 3
6 1 3 3 2 2 3
6 1 3 3 2 2 3
6 1 3 3 2 2 3
6 1 3 3 2 2 3
6 1 3 3 2 2 3
6 1 3 3 2 2 3
6 1 3 3 2 2 3
6 1 3 3 2 2 3
6 1 3 3 2 2 3
6 1 3 3 2 2 3
6 1 3 3 2 2 3
6 1 3 3 2 2 3
6 1 3 3 2 2 3
6 1 3 3 2 2 3
6 1 3 3 2 2 3
6 1 3 3 2 2 3
6 1 3 3 2 2 3
6 1 3 3 2 2 3
6 1 3 3 2 2 3
6 1 3 3 2 2 3
6 1 3 3 2 2 3
6 1 3 3 2 2 3
6 1 3 3 2 2 3
6 1 3 3 2 2 3
6 1 3 3 2 2 3
6 1 3 3 2 2 3
6 1 3 3 2 2 3
6 1 3 3 2 2 3
6 1 3 3 2 2 3
6 1 3 3 2 2 3
6 1 3 3 2 2 3
6 1 3 3 2 2 3
6 1 3 3 2 2 3
6 1 3 3 2 2 3
6 1 3 3 2 2 3
6 1 3 3 2 2 3
6 1 3 3 2 2 3
6 1 3 3 2 2 3
6 1 3 3 2 2 3
6 1 3 3 2 2 3
6 1 3 3 2 2 3
6 1 3 3 2 2 3
6 1 3 3 2 2 3
6 1 3 3 2 2 3
6 1 3 3 2 2 3
6 1 3 3 2 2 3
6 1 3 3 2 2 3
6 1 3 3 2 2 3
6 1 3 3 2 2 3
6 1 3 3 2 2 3
6 1 3 3 2 2 3
6 1 3 3 2 2 3
6 1 3 3 2 2 3
6 1 3 3 2 2 3
6 1 3 3 2 2 3
6 1 3 3 2 2 3
6 1 3 3 2 2 3
6 1 3 3 2 2 3
6 1 3 3 2 2 3
6 1 3 3 2 2 3
6 1 3 3 2 2 3
6 1 3 3 2 2 3
6 1 3 3 2 2 3
6 1 3 3 2 2 3
6 1 3 3 2 2 3
6 1 3 3 2 2 3
6 1 3 3 2 2 3
6 1 3 3 2 2 3
6 1 3 3 2 2 3
6 1 3 3 2 2 3
6 1 3 3 2 2 3
6 1 3 3 2 2 3
6 1 3 3 2 2 3
6 1 3 3 2 2 3
6 1 3 3 2 2 3
6 1 3 3 2 2 3
6 1 3 3 2 2 3
6 1 3 3 2 2 3
6 1 3 3 2 2 3
6 1 3 3 2 2 3
6 1 3 3 2 2 3
6 1 3 3 2 2 3
6 1 3 3 2 2 3
6 1 3 3 2 2 3
6 1 3 3 2 2 3
6 1 3 3 2 2 3
6 1 3 3 2 2 3
6 1 3 3 2 2 3
6 1 3 3 2 2 3
6 1 3 3 2 2 3
6 1 3 3 2 2 3
6 1 3 3 2 2 3
6 1 3 3 2 2 3
6 1 3 3 2 2 3
6 1 3 3 2 2 3
6 1 3 3 2 2 3
6 1 3 3 2 2 3
6 1 3 3 2 2 3
6 1 3 3 2 2 3
6 1 3 3 2 2 3
6 1 3 3 2 2 3
6 1 3 3 2 2 3
6 1 3 3 2 2 3
6 1 3 3 2 2 3
6 1 3 3 2 2 3
6 1 3 3 2 2 3
6 1 3 3 2 2 3
6 1 3 3 2 2 3
6 1 3 3 2 2 3
6 1 3 3 2 2 3
6 1 3 3 2 2 3
6 1 3 3 2 2 3
6 1 3 3 2 2 3
6 1 3 3 2 2 3
6 1 3 3 2 2 3
6 1 3 3 2 2 3
6 1 3 3 2 2 3
6 1 3 3 2 2 3
6 1 3 3 2 2 3
6 1 3 3 2 2 3
6 1 3 3 2 2 3
6 1 3 3 2 2 3
6 1 3 3 2 2 3
6 1 3 3 2 2 3
6 1 3 3 2 2 3
6 1 3 3 2 2 3
6 1 3 3 2 2 3
6 1 3 3 2 2 3
6 1 3 3 2 2 3
6 1 3 3 2 2 3
6 1 3 3 2 2 3
6 1 3 3 2 2 3
6 1 3 3 2 2 3
6 1 3 3 2 2 3
6 1 3 3 2 2 3
6 1 3 3 2 2 3
6 1 3 3 2 2 3
6 1 3 3 2 2 3
6 1 3 3 2 2 3
6 1 3 3 2 2 3
6 1 3 3 2 2 3
6 1 3 3 2 2 3
6 1 3 3 2 2 3
6 1 3 3 2 2 3
6 1 3 3 2 2 3
6 1 3 3 2 2 3
6 1 3 3 2 2 3
6 1 3 3 2 2 3
6 1 3 3 2 2 3
6 1 3 3 2 2 3
6 1 3 3 2 2 3
6 1 3 3 2 2 3
6 1 3 3 2 2 3
6 1 3 3 2 2 3
6 1 3 3 2 2 3
6 1 3 3 2 2 3
6 1 3 3 2 2 3
6 1 3 3 2 2 3
6 1 3 3 2 2 3
6 1 3 3 2 2 3
6 1 3 3 2 2 3
6 1 3 3 2 2 3
6 1 3 3 2 2 3
6 1 3 3 2 2 3
6 1 3 3 2 2 3
6 1 3 3 2 2 3
6 1 3 3 2 2 3
6 1 3 3 2 2 3
6 1 3 3 2 2 3
6 1 3 3 2 2 3
6 1 3 3 2 2 3
6 1 3 3 2 2 3
6 1 3 3 2 2 3
6 1 3 3 2 2 3
6 1 3 3 2 2 3
6 1 3 3 2 2 3
6 1 3 3 2 2 3
6 1 3 3 2 2 3
6 1 3 3 2 2 3
6 1 3 3 2 2 3
6 1 3 3 2 2 3
6 1 3 3 2 2 3
6 1 3 3 2 2 3
6 1 3 3 2 2 3
6 1 3 3 2 2 3
6 1 3 3 2 2 3
6 1 3 3 2 2 3
6 1 3 3 2 2 3
6 1 3 3 2 2 3
6 1 3 3 2 2 3
6 1 3 3 2 2 3
6 1 3 3 2 2 3
6 1 3 3 2 2 3
6 1 3 3 2 2 3
6 1 3 3 2 2 3
6 1 3 3 2 2 3
6 1 3 3 2 2 3
6 1 3 3 2 2 3
6 1 3 3 2 2 3
6 1 3 3 2 2 3
6 1 3 3 2 2 3
6 1 3 3 2 2 3
6 1 3 3 2 2 3
6 1 3 3 2 2 3
6 1 3 3 2 2 3
6 1 3 3 2 2 3
6 1 3 3 2 2 3
6 1 3 3 2 2 3
6 1 3 3 2 2 3
6 1 3 3 2 2 3
6 1 3 3 2 2 3
6 1 3 3 2 2 3
6 1 3 3 2 2 3
6 1 3 3 2 2 3
6 1 3 3 2 2 3
6 1 3 3 2 2 3
6 1 3 3 2 2 3
6 1 3 3 2 2 3
6 1 3 3 2 2 3
6 1 3 3 2 2 3
6 1 3 3 2 2 3
6 1 3 3 2 2 3
6 1 3 3 2 2 3
6 1 3 3 2 2 3
6 1 3 3 2 2 3
6 1 3 3 2 2 3
6 1 3 3 2 2 3
6 1 3 3 2 2 3
6 1 3 3 2 2 3
6 1 3 3 2 2 3
6 1 3 3 2 2 3
6 1 3 3 2 2 3
6 1 3 3 2 2 3
6 1 3 3 2 2 3
6 1 3 3 2 2 3
6 1 3 3 2 2 3
6 1 3 3 2 2 3
6 1 3 3 2 2 3
6 1 3 3 2 2 3
6 1 3 3 2 2 3
6 1 3 3 2 2 3
6 1 3 3 2 2 3
6 1 3 3 2 2 3
6 1 3 3 2 2 3
6 1 3 3 2 2 3
6 1 3 3 2 2 3
6 1 3 3 2 2 3
6 1 3 3 2 2 3
6 1 3 3 2 2 3
6 1 3 3 2 2 3
6 1 3 3 2 2 3
6 1 3 3 2 2 3
6 1 3 3 2 2 3
6 1 3 3 2 2 3
6 1 3 3 2 2 3
6 1 3 3 2 2 3
6 1 3 3 2 2 3
6 1 3 3 2 2 3
6 1 3 3 2 2 3
6 1 3 3 2 2 3
6 1 3 3 2 2 3
6 1 3 3 2 2 3
6 1 3 3 2 2 3
6 1 3 3 2 2 3
6 1 3 3 2 2 3
6 1 3 3 2 2 3
6 1 3 3 2 2 3
6 1 3 3 2 2 3
6 1 3 3 2 2 3
6 1 3 3 2 2 3
6 1 3 3 2 2 3
6 1 3 3 2 2 3
6 1 3 3 2 2 3
6 1 3 3 2 2 3
6 1 3 3 2 2 3
6 1 3 3 2 2 3
6 1 3 3 2 2 3
6 1 3 3 2 2 3
6 1 3 3 2 2 3
6 1 3 3 2 2 3
6 1 3 3 2 2 3
6 1 3 3 2 2 3
6 1 3 3 2 2 3
6 1 3 3 2 2 3
6 1 3 3 2 2 3
6 1 3 3 2 2 3
6 1 3 3 2 2 3
6 1 3 3 2 2 3
6 1 3 3 2 2 3
6 1 3 3 2 2 3
6 1 3 3 2 2 3
6 1 3 3 2 2 3
6 1 3 3 2 2 3
6 1 3 3 2 2 3
6 1 3 3 2 2 3
6 1 3 3 2 2 3
6 1 3 3 2 2 3
6 1 3 3 2 2 3
6 1 3 3 2 2 3
6 1 3 3 2 2 3
6 1 3 3 2 2 3
6 1 3 3 2 2 3
6 1 3 3 2 2 3
6 1 3 3 2 2 3
6 1 3 3 2 2 3
6 1 3 3 2 2 3
6 1 3 3 2 2 3
6 1 3 3 2 2 3
6 1 3 3 2 2 3
6 1 3 3 2 2 3
6 1 3 3 2 2 3
6 1 3 3 2 2 3
6 1 3 3 2 2 3
6 1 3 3 2 2 3
6 1 3 3 2 2 3
6 1 3 3 2 2 3
6 1 3 3 2 2 3
6 1 3 3 2 2 3
6 1 3 3 2 2 3
6 1 3 3 2 2 3
6 1 3 3 2 2 3
6 1 3 3 2 2 3
6 1 3 3 2 2 3
6 1 3 3 2 2 3
6 1 3 3 2 2 3
6 1 3 3 2 2 3
6 1 3 3 2 2 3
6 1 3 3 2 2 3
6 1 3 3 2 2 3
6 1 3 3 2 2 3
6 1 3 3 2 2 3
6 1 3 3 2 2 3
6 1 3 3 2 2 3
6 1 3 3 2 2 3
6 1 3 3 2 2 3
6 1 3 3 2 2 3
6 1 3 3 2 2 3
6 1 3 3 2 2 3
6 1 3 3 2 2 3
6 1 3 3 2 2 3
6 1 3 3 2 2 3
6 1 3 3 2 2 3
6 1 3 3 2 2 3
6 1 3 3 2 2 3
6 1 3 3 2 2 3
6 1 3 3 2 2 3
6 1 3 3 2 2 3
6 1 3 3 2 2 3
6 1 3 3 2 2 3
6 1 3 3 2 2 3
6 1 3 3 2 2 3
6 1 3 3 2 2 3
6 1 3 3 2 2 3
6 1 3 3 2 2 3
6 1 3 3 2 2 3
6 1 3 3 2 2 3
6 1 3 3 2 2 3
6 1 3 3 2 2 3
6 1 3 3 2 2 3
6 1 3 3 2 2 3
6 1 3 3 2 2 3
6 1 3 3 2 2 3
6 1 3 3 2 2 3
6 1 3 3 2 2 3
6 1 3 3 2 2 3
6 1 3 3 2 2 3
6 1 3 3 2 2 3
6 1 3 3 2 2 3
6 1 3 3 2 2 3
6 1 3 3 2 2 3
6 1 3 3 2 2 3
6 1 3 3 2 2 3
6 1 3 3 2 2 3
6 1 3 3 2 2 3
6 1 3 3 2 2 3
6 1 3 3 2 2 3
6 1 3 3 2 2 3
6 1 3 3 2 2 3
6 1 3 3 2 2 3
6 1 3 3 2 2 3
6 1 3 3 2 2 3
6 1 3 3 2 2 3
6 1 3 3 2 2 3
6 1 3 3 2 2 3
6 1 3 3 2 2 3
6 1 3 3 2 2 3
6 1 3 3 2 2 3
6 1 3 3 2 2 3
6 1 3 3 2 2 3
6 1 3 3 2 2 3
6 1 3 3 2 2 3
6 1 3 3 2 2 3
6 1 3 3 2 2 3
6 1 3 3 2 2 3
6 1 3 3 2 2 3
6 1 3 3 2 2 3
6 1 3 3 2 2 3
6 1 3 3 2 2 3
6 1 3 3 2 2 3
6 1 3 3 2 2 3
6 1 3 3 2 2 3
6 1 3 3 2 2 3
6 1 3 3 2 2 3
6 1 3 3 2 2 3
6 1 3 3 2 2 3
6 1 3 3 2 2 3
6 1 3 3 2 2 3
6 1 3 3 2 2 3
6 1 3 3 2 2 3
6 1 3 3 2 2 3
6 1 3 3 2 2 3
6 1 3 3 2 2 3
6 1 3 3 2 2 3
6 1 3 3 2 2 3
6 1 3 3 2 2 3
6 1 3 3 2 2 3
6 1 3 3 2 2 3
6 1 3 3 2 2 3
6 1 3 3 2 2 3
6 1 3 3 2 2 3
6 1 3 3 2 2 3
6 1 3 3 2 2 3
6 1 3 3 2 2 3
6 1 3 3 2 2 3
6 1 3 3 2 2 3
6 1 3 3 2 2 3
6 1 3 3 2 2 3
6 1 3 3 2 2 3
6 1 3 3 2 2 3
6 1 3 3 2 2 3
6 1 3 3 2 2 3
6 1 3 3 2 2 3
6 1 3 3 2 2 3
6 1 3 3 2 2 3
6 1 3 3 2 2 3
6 1 3 3 2 2 3
6 1 3 3 2 2 3
6 1 3 3 2 2 3
6 1 3 3 2 2 3
6 1 3 3 2 2 3
6 1 3 3 2 2 3
6 1 3 3 2 2 3
6 1 3 3 2 2 3
6 1 3 3 2 2 3
6 1 3 3 2 2 3
6 1 3 3 2 2 3
6 1 3 3 2 2 3
6 1 3 3 2 2 3
6 1 3 3 2 2 3
6 1 3 3 2 2 3
6 1 3 3 2 2 3
6 1 3 3 2 2 3
6 1 3 3 2 2 3
6 1 3 3 2 2 3
6 1 3 3 2 2 3
6 1 3 3 2 2 3
6 1 3 3 2 2 3
6 1 3 3 2 2 3
6 1 3 3 2 2 3
6 1 3 3 2 2 3
6 1 3 3 2 2 3
6 1 3 3 2 2 3
6 1 3 3 2 2 3
6 1 3 3 2 2 3
6 1 3 3 2 2 3
6 1 3 3 2 2 3
6 1 3 3 2 2 3
6 1 3 3 2 2 3
6 1 3 3 2 2 3
6 1 3 3 2 2 3
6 1 3 3 2 2 3
6 1 3 3 2 2 3
6 1 3 3 2 2 3
6 1 3 3 2 2 3
6 1 3 3 2 2 3
6 1 3 3 2 2 3
6 1 3 3 2 2 3
6 1 3 3 2 2 3
6 1 3 3 2 2 3
6 1 3 3 2 2 3
6 1 3 3 2 2 3
6 1 3 3 2 2 3
6 1 3 3 2 2 3
6 1 3 3 2 2 3
6 1 3 3 2 2 3
6 1 3 3 2 2 3
6 1 3 3 2 2 3
6 1 3 3 2 2 3
6 1 3 3 2 2 3
6 1 3 3 2 2 3
6 1 3 3 2 2 3
6 1 3 3 2 2 3
6 1 3 3 2 2 3
6 1 3 3 2 2 3
6 1 3 3 2 2 3
6 1 3 3 2 2 3
6 1 3 3 2 2 3
6 1 3 3 2 2 3
6 1 3 3 2 2 3
6 1 3 3 2 2 3
6 1 3 3 2 2 3
6 1 3 3 2 2 3
6 1 3 3 2 2 3
6 1 3 3 2 2 3
6 1 3 3 2 2 3
6 1 3 3 2 2 3
6 1 3 3 2 2 3
6 1 3 3 2 2 3
6 1 3 3 2 2 3
6 1 3 3 2 2 3
6 1 3 3 2 2 3
6 1 3 3 2 2 3
6 1 3 3 2 2 3
6 1 3 3 2 2 3
6 1 3 3 2 2 3
6 1 3 3 2 2 3
6 1 3 3 2 2 3
6 1 3 3 2 2 3
6 1 3 3 2 2 3
6 1 3 3 2 2 3
6 1 3 3 2 2 3
6 1 3 3 2 2 3
6 1 3 3 2 2 3
6 1 3 3 2 2 3
6 1 3 3 2 2 3
6 1 3 3 2 2 3
6 1 3 3 2 2 3
6 1 3 3 2 2 3
6 1 3 3 2 2 3
6 1 3 3 2 2 3
6 1 3 3 2 2 3
6 1 3 3 2 2 3
6 1 3 3 2 2 3
6 1 3 3 2 2 3
6 1 3 3 2 2 3
6 1 3 3 2 2 3
6 1 3 3 2 2 3
6 1 3 3 2 2 3
6 1 3 3 2 2 3
6 1 3 3 2 2 3
6 1 3 3 2 2 3
6 1 3 3 2 2 3
6 1 3 3 2 2 3
6 1 3 3 2 2 3
6 1 3 3 2 2 3
6 1 3 3 2 2 3
6 1 3 3 2 2 3
6 1 3 3 2 2 3
6 1 3 3 2 2 3
6 1 3 3 2 2 3
6 1 3 3 2 2 3
6 1 3 3 2 2 3
6 1 3 3 2 2 3
6 1 3 3 2 2 3
6 1 3 3 2 2 3
6 1 3 3 2 2 3
6 1 3 3 2 2 3
6 1 3 3 2 2 3
6 1 3 3 2 2 3
6 1 3 3 2 2 3
6 1 3 3 2 2 3
6 1 3 3 2 2 3
6 1 3 3 2 2 3
6 1 3 3 2 2 3
6 1 3 3 2 2 3
6 1 3 3 2 2 3
6 1 3 3 2 2 3
6 1 3 3 2 2 3
6 1 3 3 2 2 3
6 1 3 3 2 2 3
6 1 3 3 2 2 3
6 1 3 3 2 2 3
6 1 3 3 2 2 3
6 1 3 3 2 2 3
6 1 3 3 2 2 3
6 1 3 3 2 2 3
6 1 3 3 2 2 3
6 1 3 3 2 2 3
6 1 3 3 2 2 3
6 1 3 3 2 2 3
6 1 3 3 2 2 3
6 1 3 3 2 2 3
6 1 3 3 2 2 3
6 1 3 3 2 2 3
6 1 3 3 2 2 3
6 1 3 3 2 2 3
6 1 3 3 2 2 3
6 1 3 3 2 2 3
6 1 3 3 2 2 3
6 1 3 3 2 2 3
6 1 3 3 2 2 3
6 1 3 3 2 2 3
6 1 3 3 2 2 3
6 1 3 3 2 2 3
6 1 3 3 2 2 3
6 1 3 3 2 2 3
6 1 3 3 2 2 3
6 1 3 3 2 2 3
6 1 3 3 2 2 3
6 1 3 3 2 2 3
6 1 3 3 2 2 3
6 1 3 3 2 2 3
6 1 3 3 2 2 3
6 1 3 3 2 2 3
6 1 3 3 2 2 3
6 1 3 3 2 2 3
6 1 3 3 2 2 3
6 1 3 3 2 2 3
6 1 3 3 2 2 3
6 1 3 3 2 2 3
6 1 3 3 2 2 3
6 1 3 3 2 2 3
6 1 3 3 2 2 3
6 1 3 3 2 2 3
6 1 3 3 2 2 3
6 1 3 3 2 2 3
6 1 3 3 2 2 3
6 1 3 3 2 2 3
6 1 3 3 2 2 3
6 1 3 3 2 2 3
6 1 3 3 2 2 3
6 1 3 3 2 2 3
6 1 3 3 2 2 3
6 1 3 3 2 2 3
6 1 3 3 2 2 3
6 1 3 3 2 2 3
6 1 3 3 2 2 3
6 1 3 3 2 2 3
6 1 3 3 2 2 3
6 1 3 3 2 2 3
6 1 3 3 2 2 3
6 1 3 3 2 2 3
6 1 3 3 2 2 3
6 1 3 3 2 2 3
6 1 3 3 2 2 3
6 1 3 3 2 2 3
6 1 3 3 2 2 3
6 1 3 3 2 2 3
6 1 3 3 2 2 3
6 1 3 3 2 2 3
6 1 3 3 2 2 3
6 1 3 3 2 2 3
6 1 3 3 2 2 3
6 1 3 3 2 2 3
6 1 3 3 2 2 3
6 3 3 3 2 2 3
6 3 3 3 2 2 3
6 3 3 3 2 2 3
6 3 3 3 2 2 3
6 3 3 3 2 2 3
6 3 3 3 2 2 3
6 3 3 3 2 2 3
6 3 3 3 2 2 3
6 3 3 3 2 2 3
6 3 3 3 2 2 3
6 3 3 3 2 2 3
6 3 3 3 2 2 3
6 3 3 3 2 2 3
6 3 3 3 2 2 3
6 3 3 3 2 2 3
6 3 3 3 2 2 3
6 3 3 3 2 2 3
6 3 3 3 2 2 3
6 3 3 3 2 2 3
6 3 3 3 2 2 3
6 3 3 3 2 2 3
6 3 3 3 2 2 3
6 3 3 3 2 2 3
6 3 3 3 2 2 3
6 3 3 3 2 2 3
6 3 3 3 2 2 3
6 3 3 3 2 2 3
6 3 3 3 2 2 3
6 3 3 3 2 2 3
6 3 3 3 2 2 3
6 3 3 3 2 2 3
6 3 3 3 2 2 3
6 3 3 3 2 2 3
6 3 3 3 2 2 3
6 3 3 3 2 2 3
6 3 3 3 2 2 3
6 3 3 3 2 2 3
6 3 3 3 2 2 3
6 3 3 3 2 2 3
6 3 3 3 2 2 3
6 3 3 3 2 2 3
6 3 3 3 2 2 3
6 3 3 3 2 2 3
6 3 3 3 2 2 3
6 3 3 3 2 2 3
6 3 3 3 2 2 3
6 3 3 3 2 2 3
6 3 3 3 2 2 3
6 3 3 3 2 2 3
6 3 3 3 2 2 3
6 3 3 3 2 2 3
6 3 3 3 2 2 3
6 3 3 3 2 2 3
6 3 3 3 2 2 3
6 3 3 3 2 2 3
6 3 3 3 2 2 3
6 3 3 3 2 2 3
6 3 3 3 2 2 3
6 3 3 3 2 2 3
6 3 3 3 2 2 3
6 3 3 3 2 2 3
6 3 3 3 2 2 3
6 3 3 3 2 2 3
6 3 3 3 2 2 3
6 3 3 3 2 2 3
6 3 3 3 2 2 3
6 3 3 3 2 2 3
6 3 3 3 2 2 3
6 3 3 3 2 2 3
6 3 3 3 2 2 3
6 3 3 3 2 2 3
6 3 3 3 2 2 3
6 3 3 3 2 2 3
6 3 3 3 2 2 3
6 3 3 3 2 2 3
6 3 3 3 2 2 3
6 3 3 3 2 2 3
6 3 3 3 2 2 3
6 3 3 3 2 2 3
6 3 3 3 2 2 3
6 3 3 3 2 2 3
6 3 3 3 2 2 3
6 3 3 3 2 2 3
6 3 3 3 2 2 3
6 3 3 3 2 2 3
6 3 3 3 2 2 3
6 3 3 3 2 2 3
6 3 3 3 2 2 3
6 3 3 3 2 2 3
6 3 3 3 2 2 3
6 3 3 3 2 2 3
6 3 3 3 2 2 3
6 3 3 3 2 2 3
6 3 3 3 2 2 3
6 3 3 3 2 2 3
6 3 3 3 2 2 3
6 3 3 3 2 2 3
6 3 3 3 2 2 3
6 3 3 3 2 2 3
6 3 3 3 2 2 3
6 3 3 3 2 2 3
6 3 3 3 2 2 3
6 3 3 3 2 2 3
6 3 3 3 2 2 3
6 3 3 3 2 2 3
6 3 3 3 2 2 3
6 3 3 3 2 2 3
6 3 3 3 2 2 3
6 3 3 3 2 2 3
6 3 3 3 2 2 3
6 3 3 3 2 2 3
6 3 3 3 2 2 3
6 3 3 3 2 2 3
6 3 3 3 2 2 3
6 3 3 3 2 2 3
6 3 3 3 2 2 3
6 3 3 3 2 2 3
6 3 3 3 2 2 3
6 3 3 3 2 2 3
6 3 3 3 2 2 3
6 3 3 3 2 2 3
6 3 3 3 2 2 3
6 3 3 3 2 2 3
6 3 3 3 2 2 3
6 3 3 3 2 2 3
6 3 3 3 2 2 3
6 3 3 3 2 2 3
6 3 3 3 2 2 3
6 3 3 3 2 2 3
6 3 3 3 2 2 3
6 3 3 3 2 2 3
6 3 3 3 2 2 3
6 3 3 3 2 2 3
6 3 3 3 2 2 3
6 3 3 3 2 2 3
6 3 3 3 2 2 3
6 3 3 3 2 2 3
6 3 3 3 2 2 3
6 3 3 3 2 2 3
6 3 3 3 2 2 3
6 3 3 3 2 2 3
6 3 3 3 2 2 3
6 3 3 3 2 2 3
6 3 3 3 2 2 3
6 3 3 3 2 2 3
6 3 3 3 2 2 3
6 3 3 3 2 2 3
6 3 3 3 2 2 3
6 3 3 3 2 2 3
6 3 3 3 2 2 3
6 3 3 3 2 2 3
6 3 3 3 2 2 3
6 3 3 3 2 2 3
6 3 3 3 2 2 3
6 3 3 3 2 2 3
6 3 3 3 2 2 3
6 3 3 3 2 2 3
6 3 3 3 2 2 3
6 3 3 3 2 2 3
6 3 3 3 2 2 3
6 3 3 3 2 2 3
6 3 3 3 2 2 3
6 3 3 3 2 2 3
6 3 3 3 2 2 3
6 3 3 3 2 2 3
6 3 3 3 2 2 3
6 3 3 3 2 2 3
6 3 3 3 2 2 3
6 3 3 3 2 2 3
6 3 3 3 2 2 3
6 3 3 3 2 2 3
6 3 3 3 2 2 3
6 3 3 3 2 2 3
6 3 3 3 2 2 3
6 3 3 3 2 2 3
6 3 3 3 2 2 3
6 3 3 3 2 2 3
6 3 3 3 2 2 3
6 3 3 3 2 2 3
6 3 3 3 2 2 3
6 3 3 3 2 2 3
6 3 3 3 2 2 3
6 3 3 3 2 2 3
6 3 3 3 2 2 3
6 3 3 3 2 2 3
6 3 3 3 2 2 3
6 3 3 3 2 2 3
6 3 3 3 2 2 3
6 3 3 3 2 2 3
6 3 3 3 2 2 3
6 3 3 3 2 2 3
6 3 3 3 2 2 3
6 3 3 3 2 2 3
6 3 3 3 2 2 3
6 3 3 3 2 2 3
6 3 3 3 2 2 3
6 3 3 3 2 2 3
6 3 3 3 2 2 3
6 3 3 3 2 2 3
6 3 3 3 2 2 3
6 3 3 3 2 2 3
6 3 3 3 2 2 3
6 3 3 3 2 2 3
6 3 3 3 2 2 3
6 3 3 3 2 2 3
6 3 3 3 2 2 3
6 3 3 3 2 2 3
6 3 3 3 2 2 3
6 3 3 3 2 2 3
6 3 3 3 2 2 3
6 3 3 3 2 2 3
6 3 3 3 2 2 3
6 3 3 3 2 2 3
6 3 3 3 2 2 3
6 3 3 3 2 2 3
6 3 3 3 2 2 3
6 3 3 3 2 2 3
6 3 3 3 2 2 3
6 3 3 3 2 2 3
6 3 3 3 2 2 3
6 3 3 3 2 2 3
6 3 3 3 2 2 3
6 1 3 3 2 2 3
6 1 3 3 2 2 3
6 1 3 3 2 2 3
6 1 3 3 2 2 3
6 1 3 3 2 2 3
6 1 3 3 2 2 3
6 1 3 3 2 2 3
6 1 3 3 2 2 3
6 1 3 3 2 2 3
6 1 3 3 2 2 3
6 1 3 3 2 2 3
6 1 3 3 2 2 3
6 1 3 3 2 2 3
6 1 3 3 2 2 3
6 1 3 3 2 2 3
6 1 3 3 2 2 3
6 1 3 3 2 2 3
6 1 3 3 2 2 3
6 1 3 3 2 2 3
6 1 3 3 2 2 3
6 1 3 3 2 2 3
6 1 3 3 2 2 3
6 1 3 3 2 2 3
6 1 3 3 2 2 3
6 1 3 3 2 2 3
6 1 3 3 2 2 3
6 1 3 3 2 2 3
6 1 3 3 2 2 3
6 1 3 3 2 2 3
6 1 3 3 2 2 3
6 1 3 3 2 2 3
6 1 3 3 2 2 3
6 1 3 3 2 2 3
6 1 3 3 2 2 3
6 1 3 3 2 2 3
6 1 3 3 2 2 3
6 1 3 3 2 2 3
6 1 3 3 2 2 3
6 1 3 3 2 2 3
6 1 3 3 2 2 3
6 1 3 3 2 2 3
6 1 3 3 2 2 3
6 1 3 3 2 2 3
6 1 3 3 2 2 3
6 1 3 3 2 2 3
6 1 3 3 2 2 3
6 1 3 3 2 2 3
6 1 3 3 2 2 3
6 1 3 3 2 2 3
6 1 3 3 2 2 3
6 1 3 3 2 2 3
6 1 3 3 2 2 3
6 1 3 3 2 2 3
6 1 3 3 2 2 3
6 1 3 3 2 2 3
6 1 3 3 2 2 3
6 1 3 3 2 2 3
6 1 3 3 2 2 3
6 1 3 3 2 2 3
6 1 3 3 2 2 3
6 1 3 3 2 2 3
6 1 3 3 2 2 3
6 1 3 3 2 2 3
6 1 3 3 2 2 3
6 1 3 3 2 2 3
6 1 3 3 2 2 3
6 1 3 3 2 2 3
6 1 3 3 2 2 3
6 1 3 3 2 2 3
6 1 3 3 2 2 3
6 1 3 3 2 2 3
6 1 3 3 2 2 3
6 1 3 3 2 2 3
6 1 3 3 2 2 3
6 1 3 3 2 2 3
6 1 3 3 2 2 3
6 1 3 3 2 2 3
6 1 3 3 2 2 3
6 1 3 3 2 2 3
6 1 3 3 2 2 3
6 1 3 3 2 2 3
6 1 3 3 2 2 3
6 1 3 3 2 2 3
6 1 3 3 2 2 3
6 1 3 3 2 2 3
6 1 3 3 2 2 3
6 1 3 3 2 2 3
6 1 3 3 2 2 3
6 1 3 3 2 2 3
6 1 3 3 2 2 3
6 1 3 3 2 2 3
6 1 3 3 2 2 3
6 1 3 3 2 2 3
6 1 3 3 2 2 3
6 1 3 3 2 2 3
6 1 3 3 2 2 3
6 1 3 3 2 2 3
6 1 3 3 2 2 3
6 1 3 3 2 2 3
6 1 3 3 2 2 3
6 1 3 3 2 2 3
6 1 3 3 2 2 3
6 1 3 3 2 2 3
6 1 3 3 2 2 3
6 1 3 3 2 2 3
6 1 3 3 2 2 3
6 1 3 3 2 2 3
6 1 3 3 2 2 3
6 1 3 3 2 2 3
6 1 3 3 2 2 3
6 1 3 3 2 2 3
6 1 3 3 2 2 3
6 1 3 3 2 2 3
6 1 3 3 2 2 3
6 1 3 3 2 2 3
6 1 3 3 2 2 3
6 1 3 3 2 2 3
6 1 3 3 2 2 3
6 1 3 3 2 2 3
6 1 3 3 2 2 3
6 1 3 3 2 2 3
6 1 3 3 2 2 3
6 1 3 3 2 2 3
6 1 3 3 2 2 3
6 1 3 3 2 2 3
6 1 3 3 2 2 3
6 1 3 3 2 2 3
6 1 3 3 2 2 3
6 1 3 3 2 2 3
6 1 3 3 2 2 3
6 1 3 3 2 2 3
6 1 3 3 2 2 3
6 1 3 3 2 2 3
6 1 3 3 2 2 3
6 1 3 3 2 2 3
6 1 3 3 2 2 3
6 1 3 3 2 2 3
6 1 3 3 2 2 3
6 1 3 3 2 2 3
6 1 3 3 2 2 3
6 1 3 3 2 2 3
6 1 3 3 2 2 3
6 1 3 3 2 2 3
6 1 3 3 2 2 3
6 1 3 3 2 2 3
6 1 3 3 2 2 3
6 1 3 3 2 2 3
6 1 3 3 2 2 3
6 1 3 3 2 2 3
6 1 3 3 2 2 3
6 1 3 3 2 2 3
6 1 3 3 2 2 3
6 1 3 3 2 2 3
6 1 3 3 2 2 3
6 1 3 3 2 2 3
6 1 3 3 2 2 3
6 1 3 3 2 2 3
6 1 3 3 2 2 3
6 1 3 3 2 2 3
6 1 3 3 2 2 3
6 1 3 3 2 2 3
6 1 3 3 2 2 3
6 1 3 3 2 2 3
6 1 3 3 2 2 3
6 1 3 3 2 2 3
6 1 3 3 2 2 3
6 1 3 3 2 2 3
6 1 3 3 2 2 3
6 1 3 3 2 2 3
6 1 3 3 2 2 3
6 1 3 3 2 2 3
6 1 3 3 2 2 3
6 1 3 3 2 2 3
6 1 3 3 2 2 3
6 1 3 3 2 2 3
6 1 3 3 2 2 3
6 1 3 3 2 2 3
6 1 3 3 2 2 3
6 1 3 3 2 2 3
6 1 3 3 2 2 3
6 1 3 3 2 2 3
6 1 3 3 2 2 3
6 1 3 3 2 2 3
6 1 3 3 2 2 3
6 1 3 3 2 2 3
6 1 3 3 2 2 3
6 1 3 3 2 2 3
6 1 3 3 2 2 3
6 1 3 3 2 2 3
6 1 3 3 2 2 3
6 1 3 3 2 2 3
6 1 3 3 2 2 3
6 1 3 3 2 2 3
6 1 3 3 2 2 3
6 1 3 3 2 2 3
6 1 3 3 2 2 3
6 1 3 3 2 2 3
6 1 3 3 2 2 3
6 1 3 3 2 2 3
6 1 3 3 2 2 3
6 1 3 3 2 2 3
6 1 3 3 2 2 3
6 1 3 3 2 2 3
6 1 3 3 2 2 3
6 1 3 3 2 2 3
6 1 3 3 2 2 3
6 1 3 3 2 2 3
6 1 3 3 2 2 3
6 1 3 3 2 2 3
6 1 3 3 2 2 3
6 1 3 3 2 2 3
6 1 3 3 2 2 3
6 1 3 3 2 2 3
6 1 3 3 2 2 3
6 1 3 3 2 2 3
6 1 3 3 2 2 3
6 1 3 3 2 2 3
6 1 3 3 2 2 3
6 1 3 3 2 2 3
6 1 3 3 2 2 3
6 1 3 3 2 2 3
6 1 3 3 2 2 3
6 1 3 3 2 2 3
6 1 3 3 2 2 3
6 1 3 3 2 2 3
6 1 3 3 2 2 3
6 1 3 3 2 2 3
6 1 3 3 2 2 3
6 1 3 3 2 2 3
6 1 3 3 2 2 3
6 1 3 3 2 2 3
6 1 3 3 2 2 3
6 1 3 3 2 2 3
6 1 3 3 2 2 3
6 1 3 3 2 2 3
6 1 3 3 2 2 3
6 1 3 3 2 2 3
6 1 3 3 2 2 3
6 1 3 3 2 2 3
6 1 3 3 2 2 3
6 1 3 3 2 2 3
6 1 3 3 2 2 3
6 1 3 3 2 2 3
6 1 3 3 2 2 3
6 1 3 3 2 2 3
6 1 3 3 2 2 3
6 1 3 3 2 2 3
6 1 3 3 2 2 3
6 1 3 3 2 2 3
6 1 3 3 2 2 3
6 1 3 3 2 2 3
6 1 3 3 2 2 3
6 1 3 3 2 2 3
6 1 3 3 2 2 3
6 1 3 3 2 2 3
6 1 3 3 2 2 3
6 1 3 3 2 2 3
6 1 3 3 2 2 3
6 1 3 3 2 2 3
6 1 3 3 2 2 3
6 1 3 3 2 2 3
6 1 3 3 2 2 3
6 1 3 3 2 2 3
6 1 3 3 2 2 3
6 1 3 3 2 2 3
6 1 3 3 2 2 3
6 1 3 3 2 2 3
6 1 3 3 2 2 3
6 1 3 3 2 2 3
6 1 3 3 2 2 3
6 1 3 3 2 2 3
6 1 3 3 2 2 3
6 1 3 3 2 2 3
6 1 3 3 2 2 3
6 1 3 3 2 2 3
6 1 3 3 2 2 3
6 1 3 3 2 2 3
6 1 3 3 2 2 3
6 1 3 3 2 2 3
6 1 3 3 2 2 3
6 1 3 3 2 2 3
6 1 3 3 2 2 3
6 1 3 3 2 2 3
6 1 3 3 2 2 3
6 1 3 3 2 2 3
6 1 3 3 2 2 3
6 1 3 3 2 2 3
6 1 3 3 2 2 3
6 1 3 3 2 2 3
6 1 3 3 2 2 3
6 1 3 3 2 2 3
6 1 3 3 2 2 3
6 1 3 3 2 2 3
6 1 3 3 2 2 3
6 1 3 3 2 2 3
6 1 3 3 2 2 3
6 1 3 3 2 2 3
6 1 3 3 2 2 3
6 1 3 3 2 2 3
6 1 3 3 2 2 3
6 1 3 3 2 2 3
6 1 3 3 2 2 3
6 1 3 3 2 2 3
6 1 3 3 2 2 3
6 1 3 3 2 2 3
6 1 3 3 2 2 3
6 1 3 3 2 2 3
6 1 3 3 2 2 3
6 1 3 3 2 2 3
6 1 3 3 2 2 3
6 1 3 3 2 2 3
6 1 3 3 2 2 3
6 1 3 3 2 2 3
6 1 3 3 2 2 3
6 1 3 3 2 2 3
6 1 3 3 2 2 3
6 1 3 3 2 2 3
6 1 3 3 2 2 3
6 1 3 3 2 2 3
6 1 3 3 2 2 3
6 1 3 3 2 2 3
6 1 3 3 2 2 3
6 1 3 3 2 2 3
6 1 3 3 2 2 3
6 1 3 3 2 2 3
6 1 3 3 2 2 3
6 1 3 3 2 2 3
6 1 3 3 2 2 3
6 1 3 3 2 2 3
6 1 3 3 2 2 3
6 1 3 3 2 2 3
6 1 3 3 2 2 3
6 1 3 3 2 2 3
6 1 3 3 2 2 3
6 1 3 3 2 2 3
6 1 3 3 2 2 3
6 1 3 3 2 2 3
6 1 3 3 2 2 3
6 1 3 3 2 2 3
6 1 3 3 2 2 3
6 1 3 3 2 2 3
6 1 3 3 2 2 3
6 1 3 3 2 2 3
6 1 3 3 2 2 3
6 1 3 3 2 2 3
6 1 3 3 2 2 3
6 1 3 3 2 2 3
6 1 3 3 2 2 3
6 1 3 3 2 2 3
6 1 3 3 2 2 3
6 1 3 3 2 2 3
6 1 3 3 2 2 3
6 1 3 3 2 2 3
6 1 3 3 2 2 3
6 1 3 3 2 2 3
6 1 3 3 2 2 3
6 1 3 3 2 2 3
6 1 3 3 2 2 3
6 1 3 3 2 2 3
6 1 3 3 2 2 3
6 1 3 3 2 2 3
6 1 3 3 2 2 3
6 1 3 3 2 2 3
6 1 3 3 2 2 3
6 1 3 3 2 2 3
6 1 3 3 2 2 3
6 1 3 3 2 2 3
6 1 3 3 2 2 3
6 1 3 3 2 2 3
6 1 3 3 2 2 3
6 1 3 3 2 2 3
6 1 3 3 2 2 3
6 1 3 3 2 2 3
6 1 3 3 2 2 3
6 1 3 3 2 2 3
6 1 3 3 2 2 3
6 1 3 3 2 2 3
6 1 3 3 2 2 3
6 1 3 3 2 2 3
6 1 3 3 2 2 3
6 1 3 3 2 2 3
6 1 3 3 2 2 3
6 1 3 3 2 2 3
6 1 3 3 2 2 3
6 1 3 3 2 2 3
6 1 3 3 2 2 3
6 1 3 3 2 2 3
6 1 3 3 2 2 3
6 1 3 3 2 2 3
6 1 3 3 2 2 3
6 1 3 3 2 2 3
6 1 3 3 2 2 3
6 1 3 3 2 2 3
6 1 3 3 2 2 3
6 1 3 3 2 2 3
6 1 3 3 2 2 3
6 1 3 3 2 2 3
6 1 3 3 2 2 3
6 1 3 3 2 2 3
6 1 3 3 2 2 3
6 1 3 3 2 2 3
6 1 3 3 2 2 3
6 1 3 3 2 2 3
6 1 3 3 2 2 3
6 1 3 3 2 2 3
6 1 3 3 2 2 3
6 1 3 3 2 2 3
6 1 3 3 2 2 3
6 1 3 3 2 2 3
6 1 3 3 2 2 3
6 1 3 3 2 2 3
6 1 3 3 2 2 3
6 1 3 3 2 2 3
6 1 3 3 2 2 3
6 1 3 3 2 2 3
6 1 3 3 2 2 3
6 1 3 3 2 2 3
6 1 3 3 2 2 3
6 1 3 3 2 2 3
6 1 3 3 2 2 3
6 1 3 3 2 2 3
6 1 3 3 2 2 3
6 1 3 3 2 2 3
6 1 3 3 2 2 3
6 1 3 3 2 2 3
6 1 3 3 2 2 3
6 1 3 3 2 2 3
6 1 3 3 2 2 3
6 1 3 3 2 2 3
6 1 3 3 2 2 3
6 1 3 3 2 2 3
6 1 3 3 2 2 3
6 1 3 3 2 2 3
6 1 3 3 2 2 3
6 1 3 3 2 2 3
6 1 3 3 2 2 3
6 1 3 3 2 2 3
6 1 3 3 2 2 3
6 1 3 3 2 2 3
6 1 3 3 2 2 3
6 1 3 3 2 2 3
6 1 3 3 2 2 3
6 1 3 3 2 2 3
6 1 3 3 2 2 3
6 1 3 3 2 2 3
6 1 3 3 2 2 3
6 1 3 3 2 2 3
6 1 3 3 2 2 3
6 1 3 3 2 2 3
6 1 3 3 2 2 3
6 1 3 3 2 2 3
6 1 3 3 2 2 3
6 1 3 3 2 2 3
6 1 3 3 2 2 3
6 1 3 3 2 2 3
6 1 3 3 2 2 3
6 1 3 3 2 2 3
6 1 3 3 2 2 3
6 1 3 3 2 2 3
6 1 3 3 2 2 3
6 1 3 3 2 2 3
6 1 3 3 2 2 3
6 1 3 3 2 2 3
6 1 3 3 2 2 3
6 1 3 3 2 2 3
6 1 3 3 2 2 3
6 1 3 3 2 2 3
6 1 3 3 2 2 3
6 1 3 3 2 2 3
6 1 3 3 2 2 3
6 1 3 3 2 2 3
6 1 3 3 2 2 3
6 1 3 3 2 2 3
6 1 3 3 2 2 3
6 1 3 3 2 2 3
6 1 3 3 2 2 3
6 1 3 3 2 2 3
6 1 3 3 2 2 3
6 1 3 3 2 2 3
6 1 3 3 2 2 3
6 1 3 3 2 2 3
6 1 3 3 2 2 3
6 1 3 3 2 2 3
6 1 3 3 2 2 3
6 1 3 3 2 2 3
6 1 3 3 2 2 3
6 1 3 3 2 2 3
6 1 3 3 2 2 3
6 1 3 3 2 2 3
6 1 3 3 2 2 3
6 1 3 3 2 2 3
6 1 3 3 2 2 3
6 1 3 3 2 2 3
6 1 3 3 2 2 3
6 1 3 3 2 2 3
6 1 3 3 2 2 3
6 1 3 3 2 2 3
6 1 3 3 2 2 3
6 1 3 3 2 2 3
6 1 3 3 2 2 3
6 1 3 3 2 2 3
6 1 3 3 2 2 3
6 1 3 3 2 2 3
6 1 3 3 2 2 3
6 1 3 3 2 2 3
6 1 3 3 2 2 3
6 1 3 3 2 2 3
6 1 3 3 2 2 3
6 1 3 3 2 2 3
6 1 3 3 2 2 3
6 1 3 3 2 2 3
6 1 3 3 2 2 3
6 1 3 3 2 2 3
6 1 3 3 2 2 3
6 1 3 3 2 2 3
6 1 3 3 2 2 3
6 1 3 3 2 2 3
6 1 3 3 2 2 3
6 1 3 3 2 2 3
6 1 3 3 2 2 3
6 1 3 3 2 2 3
6 1 3 3 2 2 3
6 1 3 3 2 2 3
6 1 3 3 2 2 3
6 1 3 3 2 2 3
6 1 3 3 2 2 3
6 1 3 3 2 2 3
6 1 3 3 2 2 3
6 1 3 3 2 2 3
6 1 3 3 2 2 3
6 1 3 3 2 2 3
6 1 3 3 2 2 3
6 1 3 3 2 2 3
6 1 3 3 2 2 3
6 1 3 3 2 2 3
6 1 3 3 2 2 3
6 1 3 3 2 2 3
6 1 3 3 2 2 3
6 1 3 3 2 2 3
6 1 3 3 2 2 3
6 1 3 3 2 2 3
6 1 3 3 2 2 3
6 1 3 3 2 2 3
6 1 3 3 2 2 3
6 1 3 3 2 2 3
6 1 3 3 2 2 3
6 1 3 3 2 2 3
6 1 3 3 2 2 3
6 1 3 3 2 2 3
6 1 3 3 2 2 3
6 1 3 3 2 2 3
6 1 3 3 2 2 3
6 1 3 3 2 2 3
6 1 3 3 2 2 3
6 1 3 3 2 2 3
6 1 3 3 2 2 3
6 1 3 3 2 2 3
6 1 3 3 2 2 3
6 1 3 3 2 2 3
6 1 3 3 2 2 3
6 1 3 3 2 2 3
6 1 3 3 2 2 3
6 1 3 3 2 2 3
6 1 3 3 2 2 3
6 1 3 3 2 2 3
6 1 3 3 2 2 3
6 1 3 3 2 2 3
6 1 3 3 2 2 3
6 1 3 3 2 2 3
6 1 3 3 2 2 3
6 1 3 3 2 2 3
6 1 3 3 2 2 3
6 1 3 3 2 2 3
6 1 3 3 2 2 3
6 1 3 3 2 2 3
6 1 3 3 2 2 3
6 1 3 3 2 2 3
6 1 3 3 2 2 3
6 1 3 3 2 2 3
6 1 3 3 2 2 3
6 1 3 3 2 2 3
6 1 3 3 2 2 3
6 1 3 3 2 2 3
6 1 3 3 2 2 3
6 1 3 3 2 2 3
6 1 3 3 2 2 3
6 1 3 3 2 2 3
6 1 3 3 2 2 3
6 1 3 3 2 2 3
6 1 3 3 2 2 3
6 1 3 3 2 2 3
6 1 3 3 2 2 3
6 1 3 3 2 2 3
6 1 3 3 2 2 3
6 1 3 3 2 2 3
6 1 3 3 2 2 3
6 1 3 3 2 2 3
6 1 3 3 2 2 3
6 1 3 3 2 2 3
6 1 3 3 2 2 3
6 1 3 3 2 2 3
6 1 3 3 2 2 3
6 1 3 3 2 2 3
6 1 3 3 2 2 3
6 1 3 3 2 2 3
6 1 3 3 2 2 3
6 1 3 3 2 2 3
6 1 3 3 2 2 3
6 1 3 3 2 2 3
6 1 3 3 2 2 3
6 1 3 3 2 2 3
6 1 3 3 2 2 3
6 1 3 3 2 2 3
6 1 3 3 2 2 3
6 1 3 3 2 2 3
6 1 3 3 2 2 3
6 1 3 3 2 2 3
6 1 3 3 2 2 3
6 1 3 3 2 2 3
6 1 3 3 2 2 3
6 1 3 3 2 2 3
6 1 3 3 2 2 3
6 1 3 3 2 2 3
6 1 3 3 2 2 3
6 1 3 3 2 2 3
6 1 3 3 2 2 3
6 1 3 3 2 2 3
6 1 3 3 2 2 3
6 1 3 3 2 2 3
6 1 3 3 2 2 3
6 1 3 3 2 2 3
6 1 3 3 2 2 3
6 1 3 3 2 2 3
6 1 3 3 2 2 3
6 1 3 3 2 2 3
6 1 3 3 2 2 3
6 1 3 3 2 2 3
6 1 3 3 2 2 3
6 1 3 3 2 2 3
6 1 3 3 2 2 3
6 1 3 3 2 2 3
6 1 3 3 2 2 3
6 1 3 3 2 2 3
6 1 3 3 2 2 3
6 1 3 3 2 2 3
6 1 3 3 2 2 3
6 1 3 3 2 2 3
6 1 3 3 2 2 3
6 1 3 3 2 2 3
6 1 3 3 2 2 3
6 1 3 3 2 2 3
6 1 3 3 2 2 3
6 1 3 3 2 2 3
6 1 3 3 2 2 3
6 1 3 3 2 2 3
6 1 3 3 2 2 3
6 1 3 3 2 2 3
6 1 3 3 2 2 3
6 1 3 3 2 2 3
6 1 3 3 2 2 3
6 1 3 3 2 2 3
6 1 3 3 2 2 3
6 1 3 3 2 2 3
6 1 3 3 2 2 3
6 1 3 3 2 2 3
6 1 3 3 2 2 3
6 1 3 3 2 2 3
6 1 3 3 2 2 3
6 1 3 3 2 2 3
6 1 3 3 2 2 3
6 1 3 3 2 2 3
6 1 3 3 2 2 3
6 1 3 3 2 2 3
6 1 3 3 2 2 3
6 1 3 3 2 2 3
6 1 3 3 2 2 3
6 1 3 3 2 2 3
6 1 3 3 2 2 3
6 1 3 3 2 2 3
6 1 3 3 2 2 3
6 1 3 3 2 2 3
6 1 3 3 2 2 3
6 1 3 3 2 2 3
6 1 3 3 2 2 3
6 1 3 3 2 2 3
6 1 3 3 2 2 3
6 1 3 3 2 2 3
6 1 3 3 2 2 3
6 1 3 3 2 2 3
6 1 3 3 2 2 3
6 1 3 3 2 2 3
6 1 3 3 2 2 3
6 1 3 3 2 2 3
6 1 3 3 2 2 3
6 1 3 3 2 2 3
6 1 3 3 2 2 3
6 1 3 3 2 2 3
6 1 3 3 2 2 3
6 1 3 3 2 2 3
6 1 3 3 2 2 3
6 1 3 3 2 2 3
6 1 3 3 2 2 3
6 1 3 3 2 2 3
6 1 3 3 2 2 3
6 1 3 3 2 2 3
6 1 3 3 2 2 3
6 1 3 3 2 2 3
6 1 3 3 2 2 3
6 1 3 3 2 2 3
6 1 3 3 2 2 3
6 1 3 3 2 2 3
6 1 3 3 2 2 3
6 1 3 3 2 2 3
6 1 3 3 2 2 3
6 1 3 3 2 2 3
6 1 3 3 2 2 3
6 1 3 3 2 2 3
6 1 3 3 2 2 3
6 1 3 3 2 2 3
6 1 3 3 2 2 3
6 1 3 3 2 2 3
6 1 3 3 2 2 3
6 1 3 3 2 2 3
6 1 3 3 2 2 3
6 1 3 3 2 2 3
6 1 3 3 2 2 3
6 1 3 3 2 2 3
6 1 3 3 2 2 3
6 1 3 3 2 2 3
6 1 3 3 2 2 3
6 1 3 3 2 2 3
6 1 3 3 2 2 3
6 1 3 3 2 2 3
6 1 3 3 2 2 3
6 1 3 3 2 2 3
6 1 3 3 2 2 3
6 1 3 3 2 2 3
6 1 3 3 2 2 3
6 1 3 3 2 2 3
6 1 3 3 2 2 3
6 1 3 3 2 2 3
6 1 3 3 2 2 3
6 1 3 3 2 2 3
6 1 3 3 2 2 3
6 1 3 3 2 2 3
6 1 3 3 2 2 3
6 1 3 3 2 2 3
6 1 3 3 2 2 3
6 1 3 3 2 2 3
6 1 3 3 2 2 3
6 1 3 3 2 2 3
6 1 3 3 2 2 3
6 1 3 3 2 2 3
6 1 3 3 2 2 3
6 1 3 3 2 2 3
6 1 3 3 2 2 3
6 1 3 3 2 2 3
6 1 3 3 2 2 3
6 1 3 3 2 2 3
6 1 3 3 2 2 3
6 1 3 3 2 2 3
6 1 3 3 2 2 3
6 1 3 3 2 2 3
6 1 3 3 2 2 3
6 1 3 3 2 2 3
6 1 3 3 2 2 3
6 1 3 3 2 2 3
6 1 3 3 2 2 3
6 1 3 3 2 2 3
6 1 3 3 2 2 3
6 1 3 3 2 2 3
6 1 3 3 2 2 3
6 1 3 3 2 2 3
6 1 3 3 2 2 3
6 1 3 3 2 2 3
6 1 3 3 2 2 3
6 1 3 3 2 2 3
6 1 3 3 2 2 3
6 1 3 3 2 2 3
6 1 3 3 2 2 3
6 1 3 3 2 2 3
6 1 3 3 2 2 3
6 1 3 3 2 2 3
6 1 3 3 2 2 3
6 1 3 3 2 2 3
6 1 3 3 2 2 3
6 1 3 3 2 2 3
6 1 3 3 2 2 3
6 1 3 3 2 2 3
6 1 3 3 2 2 3
6 1 3 3 2 2 3
6 1 3 3 2 2 3
6 1 3 3 2 2 3
6 1 3 3 2 2 3
6 1 3 3 2 2 3
6 1 3 3 2 2 3
6 1 3 3 2 2 3
6 1 3 3 2 2 3
6 1 3 3 2 2 3
6 1 3 3 2 2 3
6 1 3 3 2 2 3
6 1 3 3 2 2 3
6 1 3 3 2 2 3
6 1 3 3 2 2 3
6 1 3 3 2 2 3
6 1 3 3 2 2 3
6 1 3 3 2 2 3
6 1 3 3 2 2 3
6 1 3 3 2 2 3
6 1 3 3 2 2 3
6 1 3 3 2 2 3
6 1 3 3 2 2 3
6 1 3 3 2 2 3
6 1 3 3 2 2 3
6 1 3 3 2 2 3
6 1 3 3 2 2 3
6 1 3 3 2 2 3
6 1 3 3 2 2 3
6 1 3 3 2 2 3
6 1 3 3 2 2 3
6 1 3 3 2 2 3
6 1 3 3 2 2 3
6 1 3 3 2 2 3
6 1 3 3 2 2 3
6 1 3 3 2 2 3
6 3 2 3 2 2 3
6 3 2 3 2 2 3
6 3 2 3 2 2 3
6 3 2 3 2 2 3
6 3 2 3 2 2 3
6 3 2 3 2 2 3
6 3 2 3 2 2 3
6 3 2 3 2 2 3
6 3 2 3 2 2 3
6 3 2 3 2 2 3
6 3 2 3 2 2 3
6 3 2 3 2 2 3
6 3 2 3 2 2 3
6 3 2 3 2 2 3
6 3 2 3 2 2 3
6 3 2 3 2 2 3
6 3 2 3 2 2 3
6 3 2 3 2 2 3
6 3 2 3 2 2 3
6 3 2 3 2 2 3
6 3 2 3 2 2 3
6 3 2 3 2 2 3
6 3 2 3 2 2 3
6 3 2 3 2 2 3
6 3 2 3 2 3 3
6 3 2 3 2 3 3
6 3 2 3 2 3 3
6 3 2 3 2 3 3
6 3 2 3 2 3 3
6 3 2 3 2 3 3
6 3 2 3 2 3 3
6 3 2 3 2 3 3
6 3 2 3 2 3 3
6 3 2 3 2 3 3
6 3 2 3 2 3 3
6 3 2 3 2 3 3
6 3 2 3 2 3 3
6 3 2 3 2 3 3
6 3 2 3 2 3 3
6 3 2 3 2 3 3
6 3 2 3 2 3 3
6 3 2 3 2 3 3
6 3 2 3 2 3 3
6 3 2 3 2 3 3
6 3 2 3 2 3 3
6 3 2 3 2 3 3
6 3 2 3 2 3 3
6 3 2 3 2 3 3
6 3 2 3 2 3 3
6 3 2 3 2 3 3
6 3 2 3 2 3 3
6 3 2 3 2 3 3
6 3 2 3 2 3 3
6 3 2 3 2 3 3
6 3 2 3 2 3 3
6 3 2 3 2 3 3
6 3 2 3 2 3 3
6 3 2 3 2 3 3
6 3 2 3 2 3 3
6 3 2 3 2 3 3
6 3 2 3 2 3 3
6 3 2 3 2 3 3
6 3 2 3 2 3 3
6 3 2 3 2 3 3
6 3 2 3 2 3 3
6 3 2 3 2 3 3
6 3 2 3 2 3 3
6 3 2 3 2 3 3
6 3 2 3 2 3 3
6 3 2 3 2 3 3
6 3 2 3 2 3 3
6 3 2 3 2 3 3
6 3 2 3 2 3 3
6 3 2 3 2 3 3
6 3 2 3 2 3 3
6 3 2 3 2 3 3
6 3 2 3 2 3 3
6 3 2 3 2 3 3
6 3 2 3 2 3 3
6 3 2 3 2 3 3
6 3 2 3 2 3 3
6 3 2 3 2 3 3
6 3 2 3 2 3 3
6 3 2 3 2 3 3
6 3 2 3 2 3 3
6 3 2 3 2 3 3
6 3 2 3 2 3 3
6 3 2 3 2 3 3
6 3 2 3 2 3 3
6 3 2 3 2 3 3
6 3 2 3 2 3 3
6 3 2 3 2 3 3
6 3 2 3 2 3 3
6 3 2 3 2 3 3
6 3 2 3 2 3 3
6 3 2 3 2 3 3
6 3 2 3 2 3 3
6 3 2 3 2 3 3
6 3 2 3 2 3 3
6 3 2 3 2 3 3
6 3 2 3 2 3 3
6 3 2 3 2 3 3
6 3 2 3 2 3 3
6 3 2 3 2 3 3
6 3 2 3 2 3 3
6 3 2 3 2 3 3
6 3 2 3 2 3 3
6 3 2 3 2 3 3
6 3 2 3 2 3 3
6 3 2 3 2 3 3
6 3 2 3 2 3 3
6 3 2 3 2 3 3
6 3 2 3 2 3 3
6 3 2 3 2 3 3
6 3 2 3 2 3 3
6 3 2 3 2 3 3
6 3 2 3 2 3 3
6 3 2 3 2 3 3
6 3 2 3 2 3 3
6 3 2 3 2 3 3
6 3 2 3 2 3 3
6 3 2 3 2 3 3
6 3 2 3 2 3 3
6 3 2 3 2 3 3
6 3 2 3 2 3 3
6 3 2 3 2 3 3
6 3 2 3 2 3 3
6 3 2 3 2 3 3
6 3 2 3 2 3 3
6 3 2 3 2 3 3
6 3 2 3 2 3 3
6 3 2 3 2 3 3
6 3 2 3 2 3 3
6 3 2 3 2 3 3
6 3 2 3 2 3 3
6 3 2 3 2 3 3
6 3 2 3 2 3 3
6 3 2 3 2 3 3
6 3 2 3 2 3 3
6 3 2 3 2 3 3
6 3 2 3 2 3 3
6 3 2 3 2 3 3
6 3 2 3 2 3 3
6 3 2 3 2 3 3
6 3 2 3 2 3 3
6 3 2 3 2 3 3
6 3 2 3 2 3 3
6 3 2 3 2 3 3
6 3 2 3 2 3 3
6 3 2 3 2 3 3
6 3 2 3 2 3 3
6 3 2 3 2 3 3
6 3 2 3 2 3 3
6 3 2 3 2 3 3
6 3 2 3 2 3 3
6 3 2 3 2 3 3
6 3 2 3 2 3 3
6 3 2 3 2 3 3
6 3 2 3 2 3 3
6 3 2 3 2 3 3
6 3 2 3 2 3 3
6 3 2 3 2 3 3
6 3 2 3 2 3 3
6 3 2 3 2 3 3
6 3 2 3 2 3 3
6 3 2 3 2 3 3
6 3 2 3 2 3 3
6 3 2 3 2 3 3
6 3 2 3 2 3 3
6 3 2 3 2 3 3
6 3 2 3 2 3 3
6 3 2 3 2 3 3
6 3 2 3 2 3 3
6 3 2 3 2 3 3
6 3 2 3 2 3 3
6 3 2 3 2 3 3
6 3 2 3 2 3 3
6 3 2 3 2 3 3
6 3 2 3 2 3 3
6 3 2 3 2 3 3
6 3 2 3 2 3 3
6 3 2 3 2 3 3
6 3 2 3 2 3 3
6 3 2 3 2 3 3
6 3 2 3 2 3 3
6 3 2 3 2 3 3
6 3 2 3 2 3 3
6 3 2 3 2 3 3
6 3 2 3 2 3 3
6 3 2 3 2 3 3
6 3 2 3 2 3 3
6 3 2 3 2 3 3
6 3 2 3 2 3 3
6 3 2 3 2 3 3
6 3 2 3 2 3 3
6 3 2 3 2 3 3
6 3 2 3 2 3 3
6 3 2 3 2 3 3
6 3 2 3 2 3 3
6 3 2 3 2 3 3
6 3 2 3 2 3 3
6 3 2 3 2 3 3
6 3 2 3 2 3 3
6 3 2 3 2 3 3
6 3 2 3 2 3 3
6 3 2 3 2 3 3
6 3 2 3 2 3 3
6 3 2 3 2 3 3
6 3 2 3 2 3 3
6 3 2 3 2 3 3
6 3 2 3 2 3 3
6 3 2 3 2 3 3
6 3 2 3 2 3 3
6 3 2 3 2 3 3
6 3 2 3 2 3 3
6 3 2 3 2 3 3
6 3 2 3 2 3 3
6 3 2 3 2 3 3
6 3 2 3 2 3 3
6 3 2 3 2 3 3
6 3 2 3 2 3 3
6 3 2 3 2 3 3
6 3 2 3 2 3 3
6 3 2 3 2 3 3
6 3 2 3 2 3 3
6 3 2 3 2 3 3
6 3 2 3 2 3 3
6 3 2 3 2 3 3
6 3 2 3 2 3 3
6 3 2 3 2 3 3
6 3 2 3 2 3 3
6 3 2 3 2 3 3
6 3 2 3 2 3 3
6 3 2 3 2 3 3
6 3 2 3 2 3 3
6 3 2 3 2 3 3
6 3 2 3 2 3 3
6 3 2 3 2 3 3
6 3 2 3 2 3 3
6 3 2 3 2 3 3
6 3 2 3 2 3 3
6 3 2 3 2 3 3
6 3 2 3 2 3 3
6 3 2 3 2 3 3
6 3 2 3 2 3 3
6 3 2 3 2 3 3
6 3 2 3 2 3 3
6 3 2 3 2 3 3
6 3 2 3 2 3 3
6 3 2 3 2 3 3
6 3 2 3 2 3 3
6 3 2 3 2 3 3
6 3 2 3 2 3 3
6 3 2 3 2 3 3
6 3 2 3 2 3 3
6 3 2 3 2 3 3
6 3 2 3 2 3 3
6 3 2 3 2 3 3
6 3 2 3 2 3 3
6 3 2 3 2 3 3
6 3 2 3 2 3 3
6 3 2 3 2 3 3
6 3 2 3 2 3 3
6 3 2 3 2 3 3
6 3 2 3 2 3 3
6 3 2 3 2 3 3
6 3 2 3 2 3 3
6 3 2 3 2 3 3
6 3 2 3 2 3 3
6 3 2 3 2 3 3
6 3 2 3 2 3 3
6 3 2 3 2 3 3
6 3 2 3 2 3 3
6 3 2 3 2 3 3
6 3 2 3 2 3 3
6 3 2 3 2 3 3
6 3 2 3 2 3 3
6 3 2 3 2 3 3
6 3 2 3 2 3 3
6 3 2 3 2 3 3
6 3 2 3 2 3 3
6 3 2 3 2 3 3
6 3 2 3 2 3 3
6 3 2 3 2 3 3
6 3 2 3 2 3 3
6 3 2 3 2 3 3
6 3 2 3 2 3 3
6 3 2 3 2 3 3
6 3 2 3 2 3 3
6 3 2 3 2 3 3
6 3 2 3 2 3 3
6 3 2 3 2 3 3
6 3 2 3 2 3 3
6 3 2 3 2 3 3
6 3 2 3 2 3 3
6 3 2 3 2 3 3
6 3 2 3 2 3 3
6 3 2 3 2 3 3
6 3 2 3 2 3 3
6 3 2 3 2 3 3
6 3 2 3 2 3 3
6 3 2 3 2 3 3
6 3 2 3 2 3 3
6 3 2 3 2 3 3
6 3 2 3 2 3 3
6 3 2 3 2 3 3
6 3 2 3 2 3 3
6 3 2 3 2 3 3
6 3 2 3 2 3 3
6 3 2 3 2 3 3
6 3 2 3 2 3 3
6 3 2 3 2 3 3
6 3 2 3 2 3 3
6 3 2 3 2 3 3
6 3 2 3 2 3 3
6 3 2 3 2 3 3
6 3 2 3 2 3 3
6 3 2 3 2 3 3
6 3 2 3 2 3 3
6 3 2 3 2 3 3
6 3 2 3 2 3 3
6 3 2 3 2 3 3
6 3 2 3 2 3 3
6 3 2 3 2 3 3
6 3 2 3 2 3 3
6 3 2 3 2 3 3
6 3 2 3 2 3 3
6 3 2 3 2 3 3
6 3 2 3 2 3 3
6 3 2 3 2 3 3
6 3 2 3 2 3 3
6 3 2 3 2 3 3
6 3 2 3 2 3 3
6 3 2 3 2 3 3
6 3 2 3 2 3 3
6 3 2 3 2 3 3
6 3 2 3 2 3 3
6 3 2 3 2 3 3
6 3 2 3 2 3 3
6 3 2 3 2 3 3
6 3 2 3 2 3 3
6 3 2 3 2 3 3
6 3 2 3 2 3 3
6 3 2 3 2 3 3
6 3 2 3 2 3 3
6 3 2 3 2 3 3
6 3 2 3 2 3 3
6 3 2 3 2 3 3
6 3 2 3 2 3 3
6 3 2 3 2 3 3
6 3 2 3 2 3 3
6 3 2 3 2 3 3
6 3 2 3 2 3 3
6 3 2 3 2 3 3
6 3 2 3 2 3 3
6 3 2 3 2 3 3
6 3 2 3 2 3 3
6 3 2 3 2 3 3
6 3 2 3 2 3 3
6 3 2 3 2 3 3
6 3 2 3 2 3 3
6 3 2 3 2 3 3
6 3 2 3 2 3 3
6 3 2 3 2 3 3
6 3 2 3 2 3 3
6 3 2 3 2 3 3
6 3 2 3 2 3 3
6 3 2 3 2 3 3
6 3 2 3 2 3 3
6 3 2 3 2 3 3
6 3 2 3 2 3 3
6 3 2 3 2 3 3
6 3 2 3 2 3 3
6 3 2 3 2 3 3
6 3 2 3 2 3 3
6 3 2 3 2 3 3
6 3 2 3 2 3 3
6 3 2 3 2 3 3
6 3 2 3 2 3 3
6 3 2 3 2 3 3
6 3 2 3 2 3 3
6 3 2 3 2 3 3
6 3 2 3 2 3 3
6 3 2 3 2 3 3
6 3 2 3 2 3 3
6 3 2 3 2 3 3
6 3 2 3 2 3 3
6 3 2 3 2 3 3
6 3 2 3 2 3 3
6 3 2 3 2 3 3
6 3 2 3 2 3 3
6 3 2 3 2 3 3
6 3 2 3 2 3 3
6 3 2 3 2 3 3
6 3 2 3 2 3 3
6 3 2 3 2 3 3
6 3 2 3 2 3 3
6 3 2 3 2 3 3
6 3 2 3 2 3 3
6 3 2 3 2 3 3
6 3 2 3 2 3 3
6 3 2 3 2 3 3
6 3 2 3 2 3 3
6 3 2 3 2 3 3
6 3 2 3 2 3 3
6 3 2 3 2 3 3
6 3 2 3 2 3 3
6 3 2 3 2 3 3
6 3 2 3 2 3 3
6 3 2 3 2 3 3
6 3 2 3 2 3 3
6 3 2 3 2 3 3
6 3 2 3 2 3 3
6 3 2 3 2 3 3
6 3 2 3 2 3 3
6 3 2 3 2 3 3
6 3 2 3 2 3 3
6 3 2 3 2 3 3
6 3 2 3 2 3 3
6 3 2 3 2 3 3
6 3 2 3 2 3 3
6 3 2 3 2 3 3
6 3 2 3 2 3 3
6 3 2 3 2 3 3
6 3 2 3 2 3 3
6 3 2 3 2 3 3
6 3 2 3 2 3 3
6 3 2 3 2 3 3
6 3 2 3 2 3 3
6 3 2 3 2 3 3
6 3 2 3 2 3 3
6 3 2 3 2 3 3
6 3 2 3 2 3 3
6 3 2 3 2 3 3
6 3 2 3 2 3 3
6 3 2 3 2 3 3
6 3 2 3 2 3 3
6 3 2 3 2 3 3
6 3 2 3 2 3 3
6 3 2 3 2 3 3
6 3 2 3 2 3 3
6 3 2 3 2 3 3
6 3 2 3 2 3 3
6 3 2 3 2 3 3
6 3 2 3 2 3 3
6 3 2 3 2 3 3
6 3 2 3 2 3 3
6 3 2 3 2 3 3
6 3 2 3 2 3 3
6 3 2 3 2 3 3
6 3 2 3 2 3 3
6 3 2 3 2 3 3
6 3 2 3 2 3 3
6 3 2 3 2 3 3
6 3 2 3 2 3 3
6 3 2 3 2 3 3
6 3 2 3 2 3 3
6 3 2 3 2 3 3
6 3 2 3 2 3 3
6 3 2 3 2 3 3
6 3 2 3 2 3 3
6 3 2 3 2 3 3
6 3 2 3 2 3 3
6 3 2 3 2 3 3
6 3 2 3 2 3 3
6 3 2 3 2 3 3
6 3 2 3 2 3 3
6 3 2 3 2 3 3
6 3 2 3 2 3 3
6 3 2 3 2 3 3
6 3 2 3 2 3 3
6 3 2 3 2 3 3
6 3 2 3 2 3 3
6 3 2 3 2 3 3
6 3 2 3 2 3 3
6 3 2 3 2 3 3
6 3 2 3 2 3 3
6 3 2 3 2 3 3
6 3 2 3 2 3 3
6 3 2 3 2 3 3
6 3 2 3 2 3 3
6 3 2 3 2 3 3
6 3 2 3 2 3 3
6 3 2 3 2 3 3
6 3 2 3 2 3 3
6 3 2 3 2 3 3
6 3 2 3 2 3 3
6 3 2 3 2 3 3
6 3 2 3 2 3 3
6 3 2 3 2 3 3
6 3 2 3 2 3 3
6 3 2 3 2 3 3
6 3 2 3 2 3 3
6 3 2 3 2 3 3
6 3 2 3 2 3 3
6 3 2 3 2 3 3
6 3 2 3 2 3 3
6 3 2 3 2 3 3
6 3 2 3 2 3 3
6 3 2 3 2 3 3
6 3 2 3 2 3 3
6 3 2 3 2 3 3
6 3 2 3 2 3 3
6 3 2 3 2 3 3
6 3 2 3 2 3 3
6 3 2 3 2 3 3
6 3 2 3 2 3 3
6 3 2 3 2 3 3
6 3 2 3 2 3 3
6 3 2 3 2 3 3
6 3 2 3 2 3 3
6 3 2 3 2 3 3
6 3 2 3 2 3 3
6 3 2 3 2 3 3
6 3 2 3 2 3 3
6 3 2 3 2 3 3
6 3 2 3 2 3 3
6 3 2 3 2 3 3
6 3 2 3 2 3 3
6 3 2 3 2 3 3
6 3 2 3 2 3 3
6 3 2 3 2 3 3
6 3 2 3 2 3 3
6 3 2 3 2 3 3
6 3 2 3 2 3 3
6 3 2 3 2 3 3
6 3 2 3 2 3 3
6 3 2 3 2 3 3
6 3 2 3 2 3 3
6 3 2 3 2 3 3
6 3 2 3 2 3 3
6 3 2 3 2 3 3
6 3 2 3 2 3 3
6 3 2 3 2 3 3
6 3 2 3 2 3 3
6 3 2 3 2 3 3
6 3 2 3 2 3 3
6 3 2 3 2 3 3
6 3 2 3 2 3 3
6 3 2 3 2 3 3
6 3 2 3 2 3 3
6 3 2 3 2 3 3
6 3 2 3 2 3 3
6 3 2 3 2 3 3
6 3 2 3 2 3 3
6 3 2 3 2 3 3
6 3 2 3 2 3 3
6 3 2 3 2 3 3
6 3 2 3 2 3 3
6 3 2 3 2 3 3
6 3 2 3 2 3 3
6 3 2 3 2 3 3
6 3 2 3 2 3 3
6 3 2 3 2 3 3
6 3 2 3 2 3 3
6 3 2 3 2 3 3
6 3 2 3 2 3 3
6 3 2 3 2 3 3
6 3 2 3 2 3 3
6 3 2 3 2 3 3
6 3 2 3 2 3 3
6 3 2 3 2 3 3
6 3 2 3 2 3 3
6 3 2 3 2 3 3
6 3 2 3 2 3 3
6 3 2 3 2 3 3
6 3 2 3 2 3 3
6 3 2 3 2 3 3
6 3 2 3 2 3 3
6 3 2 3 2 3 3
6 3 2 3 2 3 3
6 3 2 3 2 3 3
6 3 2 3 2 3 3
6 3 2 3 2 3 3
6 3 2 3 2 3 3
6 3 2 3 2 3 3
6 3 2 3 2 3 3
6 3 2 3 2 3 3
6 3 2 3 2 3 3
6 3 2 3 2 3 3
6 3 2 3 2 3 3
6 3 2 3 2 3 3
6 3 2 3 2 3 3
6 3 2 3 2 3 3
6 3 2 3 2 3 3
6 3 2 3 2 3 3
6 3 2 3 2 3 3
6 3 2 3 2 3 3
6 3 2 3 2 3 3
6 3 2 3 2 3 3
6 3 2 3 2 3 3
6 3 2 3 2 3 3
6 3 2 3 2 3 3
6 3 2 3 2 3 3
6 3 2 3 2 3 3
6 3 2 3 2 3 3
6 3 2 3 2 3 3
6 3 2 3 2 3 3
6 3 2 3 2 3 3
6 3 2 3 2 3 3
6 3 2 3 2 3 3
6 3 2 3 2 3 3
6 3 2 3 2 3 3
6 3 2 3 2 3 3
6 3 2 3 2 3 3
6 3 2 3 2 3 3
6 3 2 3 2 3 3
6 3 2 3 2 3 3
6 3 2 3 2 3 3
6 3 2 3 2 3 3
6 3 2 3 2 3 3
6 3 2 3 2 3 3
6 3 2 3 2 3 3
6 3 2 3 2 3 3
6 3 2 3 2 3 3
6 3 2 3 2 3 3
6 3 2 3 2 3 3
6 3 2 3 2 3 3
6 3 2 3 2 3 3
6 3 3 3 2 3 3
6 3 3 3 2 3 3
6 3 3 3 2 3 3
6 3 3 3 2 3 3
6 3 3 3 2 3 3
6 3 3 3 2 3 3
6 3 3 3 2 3 3
6 3 3 3 2 3 3
6 3 3 3 2 3 3
6 3 3 3 2 3 3
6 3 3 3 2 3 3
6 3 3 3 2 3 3
6 3 3 3 2 3 3
6 3 3 3 2 3 3
6 3 3 3 2 3 3
6 3 3 3 2 3 3
6 3 3 3 2 3 3
6 3 3 3 2 3 3
6 3 3 3 2 3 3
6 3 3 3 2 3 3
6 3 3 3 2 3 3
6 3 3 3 2 3 3
6 3 3 3 2 3 3
6 3 3 3 2 3 3
6 3 3 3 2 3 3
6 3 3 3 2 3 3
6 3 3 3 2 3 3
6 3 3 3 2 3 3
6 3 3 3 2 3 3
6 3 3 3 2 3 3
6 3 3 3 2 3 3
6 3 3 3 2 3 3
6 3 3 3 2 3 3
6 3 3 3 2 3 3
6 3 3 3 2 3 3
6 3 3 3 2 3 3
6 3 3 3 2 3 3
6 3 3 3 2 3 3
6 3 3 3 2 3 3
6 3 3 3 2 3 3
6 3 3 3 2 3 3
6 3 3 3 2 3 3
6 3 3 3 2 3 3
6 3 3 3 2 3 3
6 3 3 3 2 3 3
6 3 3 3 2 3 3
6 3 3 3 2 3 3
6 3 3 3 2 3 3
6 3 3 3 2 3 3
6 3 3 3 2 3 3
6 3 3 3 2 3 3
6 3 3 3 2 3 3
6 3 3 3 2 3 3
6 3 3 3 2 3 3
6 3 3 3 2 3 3
6 3 3 3 2 3 3
6 3 3 3 2 3 3
6 3 3 3 2 3 3
6 3 3 3 2 3 3
6 3 3 3 2 3 3
6 3 3 3 2 3 3
6 3 3 3 2 3 3
6 3 3 3 2 3 3
6 3 3 3 2 3 3
6 3 3 3 2 3 3
6 3 3 3 2 3 3
6 3 3 3 2 3 3
6 3 3 3 2 3 3
6 3 3 3 2 3 3
6 3 3 3 2 3 3
6 3 3 3 2 3 3
6 3 3 3 2 3 3
6 3 3 3 2 3 3
6 3 3 3 2 3 3
6 3 3 3 2 3 3
6 3 3 3 2 3 3
6 3 3 3 2 3 3
6 3 3 3 2 3 3
6 3 3 3 2 3 3
6 3 3 3 2 3 3
6 3 3 3 2 3 3
6 3 3 3 2 3 3
6 3 3 3 2 3 3
6 3 3 3 2 3 3
6 3 3 3 2 3 3
6 3 3 3 2 3 3
6 3 3 3 2 3 3
6 3 3 3 2 3 3
6 3 3 3 2 3 3
6 3 3 3 2 3 3
6 3 3 3 2 3 3
6 3 3 3 2 3 3
6 3 3 3 2 3 3
6 3 3 3 2 3 3
6 3 3 3 2 3 3
6 3 3 3 2 3 3
6 3 3 3 2 3 3
6 3 3 3 2 3 3
6 3 3 3 2 3 3
6 3 3 3 2 3 3
6 3 3 3 2 3 3
6 3 3 3 2 3 3
6 3 3 3 2 3 3
6 3 3 3 2 3 3
6 3 3 3 2 3 3
6 3 3 3 2 3 3
6 3 3 3 2 3 3
6 3 3 3 2 3 3
6 3 3 3 2 3 3
6 3 3 3 2 3 3
6 3 3 3 2 3 3
6 3 3 3 2 3 3
6 3 3 3 2 3 3
6 3 3 3 2 3 3
6 3 3 3 2 3 3
6 3 3 3 2 3 3
6 3 3 3 2 3 3
6 3 3 3 2 3 3
6 3 3 3 2 3 3
6 3 3 3 2 3 3
6 3 3 3 2 3 3
6 3 3 3 2 3 3
6 3 3 3 2 3 3
6 3 3 3 2 3 3
6 3 3 3 2 3 3
6 3 3 3 2 3 3
6 3 3 3 2 3 3
6 3 3 3 2 3 3
6 3 3 3 2 3 3
6 3 3 3 2 3 3
6 3 3 3 2 3 3
6 3 3 3 2 3 3
6 3 3 3 2 3 3
6 3 3 3 2 3 3
6 3 3 3 2 3 3
6 3 3 3 2 3 3
6 3 3 3 2 3 3
6 3 3 3 2 3 3
6 3 3 3 2 3 3
6 3 3 3 2 3 3
6 3 3 3 2 3 3
6 3 3 3 2 3 3
6 3 3 3 2 3 3
6 3 3 3 2 3 3
6 3 3 3 2 3 3
6 3 3 3 2 3 3
6 3 3 3 2 3 3
6 3 3 3 2 3 3
6 3 3 3 2 3 3
6 3 3 3 2 3 3
6 3 3 3 2 3 3
6 3 3 3 2 3 3
6 3 3 3 2 3 3
6 3 3 3 2 3 3
6 3 3 3 2 3 3
6 3 3 3 2 3 3
6 3 3 3 2 3 3
6 3 3 3 2 3 3
6 3 3 3 2 3 3
6 3 3 3 2 3 3
6 3 3 3 2 3 3
6 3 3 3 2 3 3
6 3 3 3 2 3 3
6 3 3 3 2 3 3
6 3 3 3 2 3 3
6 3 3 3 2 3 3
6 3 3 3 2 3 3
6 3 3 3 2 3 3
6 3 3 3 2 3 3
6 3 3 3 2 3 3
6 3 3 3 2 3 3
6 3 3 3 2 3 3
6 3 3 3 2 3 3
6 3 3 3 2 3 3
6 3 3 3 2 3 3
6 3 3 3 2 3 3
6 3 3 3 2 3 3
6 3 3 3 2 3 3
6 3 3 3 2 3 3
6 3 3 3 2 3 3
6 3 3 3 2 3 3
6 3 3 3 2 3 3
6 3 3 3 2 3 3
6 3 3 3 2 3 3
6 3 3 3 2 3 3
6 3 3 3 2 3 3
6 3 3 3 2 3 3
6 3 3 3 2 3 3
6 3 3 3 2 3 3
6 3 3 3 2 3 3
6 3 3 3 2 3 3
6 3 3 3 2 3 3
6 3 3 3 2 3 3
6 3 3 3 2 3 3
6 3 3 3 2 3 3
6 3 3 3 2 3 3
6 3 3 3 2 3 3
6 3 3 3 2 3 3
6 3 3 3 2 3 3
6 3 3 3 2 3 3
6 3 3 3 2 3 3
6 3 3 3 2 3 3
6 3 3 3 2 3 3
6 3 3 3 2 3 3
6 3 3 3 2 3 3
6 3 3 3 2 3 3
6 3 3 3 2 3 3
6 3 3 3 2 3 3
6 3 3 3 2 3 3
6 3 3 3 2 3 3
6 3 3 3 2 3 3
6 3 3 3 2 3 3
6 3 3 3 2 3 3
6 3 3 3 2 3 3
6 3 3 3 2 3 3
6 3 3 3 2 3 3
6 3 3 3 2 3 3
6 3 3 3 2 3 3
6 3 3 3 2 3 3
6 3 3 3 2 3 3
6 3 3 3 2 3 3
6 3 3 3 2 3 3
6 3 3 3 2 3 3
6 3 3 3 2 3 3
6 3 3 3 2 3 3
6 3 3 3 2 3 3
6 3 3 3 2 3 3
6 3 3 3 2 3 3
6 3 3 3 2 3 3
6 3 3 3 2 3 3
6 3 3 3 2 3 3
6 3 3 3 2 3 3
6 3 3 3 2 3 3
6 3 3 3 2 3 3
6 3 3 3 2 3 3
6 3 3 3 2 3 3
6 3 3 3 2 3 3
6 3 3 3 2 3 3
6 3 3 3 2 3 3
6 3 3 3 2 3 3
6 3 3 3 2 3 3
6 3 3 3 2 3 3
6 3 3 3 2 3 3
6 3 3 3 2 3 3
6 3 3 3 2 3 3
6 3 3 3 2 3 3
6 3 3 3 2 3 3
6 3 3 3 2 3 3
6 3 3 3 2 3 3
6 3 3 3 2 3 3
6 3 3 3 2 3 3
6 3 3 3 2 3 3
6 3 3 3 2 3 3
6 3 3 3 2 3 3
6 3 3 3 2 3 3
6 3 3 3 2 3 3
6 3 3 3 2 3 3
6 3 3 3 2 3 3
6 3 3 3 2 3 3
6 3 3 3 2 3 3
6 3 3 3 2 3 3
6 3 3 3 2 3 3
6 3 3 3 2 3 3
6 3 3 3 2 3 3
6 3 3 3 2 3 3
6 3 3 3 2 3 3
6 3 3 3 2 3 3
6 3 3 3 2 3 3
6 3 3 3 2 3 3
6 3 3 3 2 3 3
6 3 3 3 2 3 3
6 3 3 3 2 3 3
6 3 3 3 2 3 3
6 3 3 3 2 3 3
6 3 3 3 2 3 3
6 3 3 3 2 3 3
6 3 3 3 2 3 3
6 3 3 3 2 3 3
6 3 3 3 2 3 3
6 3 3 3 2 3 3
6 3 3 3 2 3 3
6 3 3 3 2 3 3
6 3 3 3 2 3 3
6 3 3 3 2 3 3
6 3 3 3 2 3 3
6 3 3 3 2 3 3
6 3 3 3 2 3 3
6 3 3 3 2 3 3
6 3 3 3 2 3 3
6 3 3 3 2 3 3
6 3 3 3 2 3 3
6 3 3 3 2 3 3
6 3 3 3 2 3 3
6 3 3 3 2 3 3
6 3 3 3 2 3 3
6 3 3 3 2 3 3
6 3 3 3 2 3 3
6 3 3 3 2 3 3
6 3 3 3 2 3 3
6 3 3 3 2 3 3
6 3 3 3 2 3 3
6 3 3 3 2 3 3
6 3 3 3 2 3 3
6 3 3 3 2 3 3
6 3 3 3 2 3 3
6 3 3 3 2 3 3
6 3 3 3 2 3 3
6 3 3 3 2 3 3
6 3 3 3 2 3 3
6 3 3 3 2 3 3
6 3 3 3 2 3 3
6 3 3 3 2 3 3
6 3 3 3 2 3 3
6 3 3 3 2 3 3
6 3 3 3 2 3 3
6 3 3 3 2 3 3
6 3 3 3 2 3 3
6 3 3 3 2 3 3
6 3 3 3 2 3 3
6 3 3 3 2 3 3
6 3 3 3 2 3 3
6 3 3 3 2 3 3
6 3 3 3 2 3 3
6 3 3 3 2 3 3
6 3 3 3 2 3 3
6 3 3 3 2 3 3
6 3 3 3 2 3 3
6 3 3 3 2 3 3
6 3 3 3 2 3 3
6 3 3 3 2 3 3
6 3 3 3 2 3 3
6 3 3 3 2 3 3
6 3 3 3 2 3 3
6 3 3 3 2 3 3
6 3 3 3 2 3 3
6 3 3 3 2 3 3
6 3 3 3 2 3 3
6 3 3 3 2 3 3
6 3 3 3 2 3 3
6 3 3 3 2 3 3
6 3 3 3 2 3 3
6 3 3 3 2 3 3
6 3 3 3 2 3 3
6 3 3 3 2 3 3
6 3 3 3 2 3 3
6 3 3 3 2 3 3
6 3 3 3 2 3 3
6 3 3 3 2 3 3
6 3 3 3 2 3 3
6 3 3 3 2 3 3
6 3 3 3 2 3 3
6 3 3 3 2 3 3
6 3 3 3 2 3 3
6 3 3 3 2 3 3
6 3 3 3 2 3 3
6 3 3 3 2 3 3
6 3 3 3 2 3 3
6 3 3 3 2 3 3
6 3 3 3 2 3 3
6 3 3 3 2 3 3
6 3 3 3 2 3 3
6 3 3 3 2 3 3
6 3 3 3 2 3 3
6 3 3 3 2 3 3
6 3 3 3 2 3 3
6 3 3 3 2 3 3
6 3 3 3 2 3 3
6 3 3 3 2 3 3
6 3 3 3 2 3 3
6 3 3 3 2 3 3
6 3 3 3 2 3 3
6 3 3 3 2 3 3
6 3 3 3 2 3 3
6 3 3 3 2 3 3
6 3 3 3 2 3 3
6 3 3 3 2 3 3
6 3 3 3 2 3 3
6 3 3 3 2 3 3
6 3 3 3 2 3 3
6 3 3 3 2 3 3
6 3 3 3 2 3 3
6 3 3 3 2 3 3
6 3 3 3 2 3 3
6 3 3 3 2 3 3
6 3 3 3 2 3 3
6 3 3 3 2 3 3
6 3 3 3 2 3 3
6 3 3 3 2 3 3
6 3 3 3 2 3 3
6 3 3 3 2 3 3
6 3 3 3 2 3 3
6 3 3 3 2 3 3
6 3 3 3 2 3 3
6 3 3 3 2 3 3
6 3 3 3 2 3 3
6 3 3 3 2 3 3
6 3 3 3 2 3 3
6 3 3 3 2 3 3
6 3 3 3 2 3 3
6 3 3 3 2 3 3
6 3 3 3 2 3 3
6 3 3 3 2 3 3
6 3 3 3 2 3 3
6 3 3 3 2 3 3
6 3 3 3 2 3 3
6 3 3 3 2 3 3
6 3 3 3 2 3 3
6 3 3 3 2 3 3
6 3 3 3 2 3 3
6 3 3 3 2 3 3
6 3 3 3 2 3 3
6 3 3 3 2 3 3
6 3 3 3 2 3 3
6 3 3 3 2 3 3
6 3 3 3 2 3 3
6 3 3 3 2 3 3
6 3 3 3 2 3 3
6 3 3 3 2 3 3
6 3 3 3 2 3 3
6 3 3 3 2 3 3
6 3 3 3 2 3 3
6 3 3 3 2 3 3
6 3 3 3 2 3 3
6 3 3 3 2 3 3
6 3 3 3 2 3 3
6 3 3 3 2 3 3
6 3 3 3 2 3 3
6 3 3 3 2 3 3
6 3 3 3 2 3 3
6 3 3 3 2 3 3
6 3 3 3 2 3 3
6 3 3 3 2 3 3
6 3 3 3 2 3 3
6 3 3 3 2 3 3
6 3 3 3 2 3 3
6 3 3 3 2 3 3
6 3 3 3 2 3 3
6 3 3 3 2 3 3
6 3 3 3 2 3 3
6 3 3 3 2 3 3
6 3 3 3 2 3 3
6 3 3 3 2 3 3
6 3 3 3 2 3 3
6 3 3 3 2 3 3
6 3 3 3 2 3 3
6 3 3 3 2 3 3
6 3 3 3 2 3 3
6 3 3 3 2 3 3
6 3 3 3 2 3 3
6 3 3 3 2 3 3
6 3 3 3 2 3 3
6 3 3 3 2 3 3
6 3 3 3 2 3 3
6 3 3 3 2 3 3
6 3 3 3 2 3 3
6 3 3 3 2 3 3
6 3 3 3 2 3 3
6 3 3 3 2 3 3
6 3 3 3 2 3 3
6 3 3 3 2 3 3
6 3 3 3 2 3 3
6 3 3 3 2 3 3
6 3 3 3 2 3 3
6 3 3 3 2 3 3
6 3 3 3 2 3 3
6 3 3 3 2 3 3
6 3 3 3 2 3 3
6 3 3 3 2 3 3
6 3 3 3 2 3 3
6 3 3 3 2 3 3
6 3 3 3 2 3 3
6 3 3 3 2 3 3
6 3 3 3 2 3 3
6 3 3 3 2 3 3
6 3 3 3 2 3 3
6 3 3 3 2 3 3
6 3 3 3 2 3 3
6 3 3 3 2 3 3
6 3 3 3 2 3 3
6 3 3 3 2 3 3
6 3 3 3 2 3 3
6 3 3 3 2 3 3
6 3 3 3 2 3 3
6 3 3 3 2 3 3
6 3 3 3 2 3 3
6 3 3 3 2 3 3
6 3 3 3 2 3 3
6 3 3 3 2 3 3
6 3 3 3 2 3 3
6 3 3 3 2 3 3
6 3 3 3 2 3 3
6 3 3 3 2 3 3
6 3 3 3 2 3 3
6 3 3 3 2 3 3
6 3 3 3 2 3 3
6 3 3 3 2 3 3
6 3 3 3 2 3 3
6 3 3 3 2 3 3
6 3 3 3 2 3 3
6 3 3 3 2 3 3
6 3 3 3 2 3 3
6 3 3 3 2 3 3
6 3 3 3 2 3 3
6 3 3 3 2 3 3
6 3 3 3 2 3 3
6 3 3 3 2 3 3
6 3 3 3 2 3 3
6 3 3 3 2 3 3
6 3 3 3 2 3 3
6 3 3 3 2 3 3
6 3 3 3 2 3 3
6 3 3 3 2 3 3
6 3 3 3 2 3 3
6 3 3 3 2 3 3
6 3 3 3 2 3 3
6 3 3 3 2 3 3
6 3 3 3 2 3 3
6 3 3 3 2 3 3
6 3 3 3 2 3 3
6 3 3 3 2 3 3
6 3 3 3 2 3 3
6 3 3 3 2 3 3
6 3 3 3 2 3 3
6 3 3 3 2 3 3
6 3 3 3 2 3 3
6 3 3 3 2 3 3
6 3 3 3 2 3 3
6 3 3 3 2 3 3
6 3 3 3 2 3 3
6 3 3 3 2 3 3
6 3 3 3 2 3 3
6 3 3 3 2 3 3
6 3 3 3 2 3 3
6 3 3 3 2 3 3
6 3 3 3 2 3 3
6 3 3 3 2 3 3
6 3 3 3 2 3 3
6 3 3 3 2 3 3
6 3 3 3 2 3 3
6 3 3 3 2 3 3
6 3 3 3 2 3 3
6 3 3 3 2 3 3
6 3 3 3 2 3 3
6 3 3 3 2 3 3
6 3 3 3 2 3 3
6 3 3 3 2 3 3
6 3 3 3 2 3 3
6 3 3 3 2 3 3
6 3 3 3 2 3 3
6 3 3 3 2 3 3
6 3 3 3 2 3 3
6 3 3 3 2 3 3
6 3 3 3 2 3 3
6 3 3 3 2 3 3
6 3 3 3 2 3 3
6 3 3 3 2 3 3
6 3 3 3 2 3 3
6 3 3 3 2 3 3
6 3 3 3 2 3 3
6 3 3 3 2 3 3
6 3 3 3 2 3 3
6 3 3 3 2 3 3
6 3 3 3 2 3 3
6 3 3 3 2 3 3
6 3 3 3 2 3 3
6 3 3 3 2 3 3
6 3 3 3 2 3 3
6 3 3 3 2 3 3
6 3 3 3 2 3 3
6 3 3 3 2 3 3
6 3 3 3 2 3 3
6 3 3 3 2 3 3
6 3 3 3 2 3 3
6 3 3 3 2 3 3
6 3 3 3 2 3 3
6 3 3 3 2 3 3
6 3 3 3 2 3 3
6 3 3 3 2 3 3
6 3 3 3 2 3 3
6 3 3 3 2 3 3
6 3 3 3 2 3 3
6 3 3 3 2 3 3
6 3 3 3 2 3 3
6 3 3 3 2 3 3
6 3 3 3 2 3 3
6 3 3 3 2 3 3
6 3 3 3 2 3 3
6 3 3 3 2 3 3
6 3 3 3 2 3 3
6 3 3 3 2 3 3
6 3 3 3 2 3 3
6 3 3 3 2 3 3
6 3 3 3 2 3 3
6 3 3 3 2 3 3
6 3 3 3 2 3 3
6 3 3 3 2 3 3
6 3 3 3 2 3 3
6 3 3 3 2 3 3
6 3 3 3 2 3 3
6 3 3 3 2 3 3
6 3 3 3 2 3 3
6 3 3 3 2 3 3
6 3 3 3 2 3 3
6 3 3 3 2 3 3
6 3 3 3 2 3 3
6 3 3 3 2 3 3
6 3 3 3 2 3 3
6 3 3 3 2 3 3
6 3 3 3 2 3 3
6 3 3 3 2 3 3
6 3 3 3 2 3 3
6 3 3 3 2 3 3
6 3 3 3 2 3 3
6 3 3 3 2 3 3
6 3 3 3 2 3 3
6 3 3 3 2 3 3
6 3 3 3 2 3 3
6 3 3 3 2 3 3
6 3 3 3 2 3 3
6 3 3 3 2 3 3
6 3 3 3 2 3 3
6 3 3 3 2 3 3
6 3 3 3 2 3 3
6 3 3 3 2 3 3
6 3 3 3 2 3 3
6 3 2 3 2 3 3
6 3 2 3 2 3 3
6 3 2 3 2 3 3
6 3 2 3 2 3 3
6 3 2 3 2 3 3
6 3 2 3 2 3 3
6 3 2 3 2 3 3
6 3 2 3 2 3 3
6 3 2 3 2 3 3
6 3 2 3 2 3 3
6 3 2 3 2 3 3
6 3 2 3 2 3 3
6 3 2 3 2 3 3
6 3 2 3 2 3 3
6 3 2 3 2 3 3
6 3 2 3 2 3 3
6 3 2 3 2 3 3
6 3 2 3 2 3 3
6 3 2 3 2 3 3
6 3 2 3 2 3 3
6 3 2 3 2 3 3
6 3 2 3 2 3 3
6 3 2 3 2 3 3
6 3 2 3 2 3 3
6 3 2 3 2 3 3
6 3 2 3 2 3 3
6 3 2 3 2 3 3
6 3 2 3 2 3 3
6 3 2 3 2 3 3
6 3 2 3 2 3 3
6 3 2 3 2 3 3
6 3 2 3 2 3 3
6 3 2 3 2 3 3
6 3 2 3 2 3 3
6 3 2 3 2 3 3
6 3 2 3 2 3 3
6 3 2 3 2 3 3
6 3 2 3 2 3 3
6 3 2 3 2 3 3
6 3 2 3 2 3 3
6 3 2 3 2 3 3
6 3 2 3 2 3 3
6 3 2 3 2 3 3
6 3 2 3 2 3 3
6 3 2 3 2 3 3
6 3 2 3 2 3 3
6 3 2 3 2 3 3
6 3 2 3 2 3 3
6 3 2 3 2 3 3
6 3 2 3 2 3 3
6 3 2 3 2 3 3
6 3 2 3 2 3 3
6 3 2 3 2 3 3
6 3 2 3 2 3 3
6 3 2 3 2 3 3
6 3 2 3 2 3 3
6 3 2 3 2 3 3
6 3 2 3 2 3 3
6 3 2 3 2 3 3
6 3 2 3 2 3 3
6 3 2 3 2 3 3
6 3 2 3 2 3 3
6 3 2 3 2 3 3
6 3 2 3 2 3 3
6 3 2 3 2 3 3
6 3 2 3 2 3 3
6 3 2 3 2 3 3
6 3 2 3 2 3 3
6 3 2 3 2 3 3
6 3 2 3 2 3 3
6 3 2 3 2 3 3
6 3 2 3 2 3 3
6 3 2 3 2 3 3
6 3 2 3 2 3 3
6 3 2 3 2 3 3
6 3 2 3 2 3 3
6 3 2 3 2 3 3
6 3 2 3 2 3 3
6 3 2 3 2 3 3
6 3 2 3 2 3 3
6 3 2 3 2 3 3
6 3 2 3 2 3 3
6 3 2 3 2 3 3
6 3 2 3 2 3 3
6 3 2 3 2 3 3
6 3 2 3 2 3 3
6 3 2 3 2 3 3
6 3 2 3 2 3 3
6 3 2 3 2 3 3
6 3 2 3 2 3 3
6 3 2 3 2 3 3
6 3 2 3 2 3 3
6 3 2 3 2 3 3
6 3 2 3 2 3 3
6 3 2 3 2 3 3
6 3 2 3 2 3 3
6 3 2 3 2 3 3
6 3 2 3 2 3 3
6 3 2 3 2 3 3
6 3 2 3 2 3 3
6 3 2 3 2 3 3
6 3 2 3 2 3 3
6 3 2 3 2 3 3
6 3 2 3 2 3 3
6 3 2 3 2 3 3
6 3 2 3 2 3 3
6 3 2 3 2 3 3
6 3 2 3 2 3 3
6 3 2 3 2 3 3
6 3 2 3 2 3 3
6 3 2 3 2 3 3
6 3 2 3 2 3 3
6 3 2 3 2 3 3
6 3 2 3 2 3 3
6 3 2 3 2 3 3
6 3 2 3 2 3 3
6 3 2 3 2 3 3
6 3 2 3 2 3 3
6 3 2 3 2 3 3
6 3 2 3 2 3 3
6 3 2 3 2 3 3
6 3 2 3 2 3 3
6 3 2 3 2 3 3
6 3 2 3 2 3 3
6 3 2 3 2 3 3
6 3 2 3 2 3 3
6 3 2 3 2 3 3
6 3 2 3 2 3 3
6 3 2 3 2 3 3
6 3 2 3 2 3 3
6 3 2 3 2 3 3
6 3 2 3 2 3 3
6 3 2 3 2 3 3
6 3 2 3 2 3 3
6 3 2 3 2 3 3
6 3 2 3 2 3 3
6 3 2 3 2 3 3
6 3 2 3 2 3 3
6 3 2 3 2 3 3
6 3 2 3 2 3 3
6 3 2 3 2 3 3
6 3 2 3 2 3 3
6 3 2 3 2 3 3
6 3 2 3 2 3 3
6 3 2 3 2 3 3
6 3 2 3 2 3 3
6 3 2 3 2 3 3
6 3 2 3 2 3 3
6 3 2 3 2 3 3
6 3 2 3 2 3 3
6 3 2 3 2 3 3
6 3 2 3 2 3 3
6 3 2 3 2 3 3
6 3 2 3 2 3 3
6 3 2 3 2 3 3
6 3 2 3 2 3 3
6 3 2 3 2 3 3
6 3 2 3 2 3 3
6 3 2 3 2 3 3
6 3 2 3 2 3 3
6 3 2 3 2 3 3
6 3 2 3 2 3 3
6 3 2 3 2 3 3
6 3 2 3 2 3 3
6 3 2 3 2 3 3
6 3 2 3 2 3 3
6 3 2 3 2 3 3
6 3 2 3 2 3 3
6 3 2 3 2 3 3
6 3 2 3 2 3 3
6 3 2 3 2 3 3
6 3 2 3 2 3 3
6 3 2 3 2 3 3
6 3 2 3 2 3 3
6 3 2 3 2 3 3
6 3 2 3 2 3 3
6 3 2 3 2 3 3
6 3 2 3 2 3 3
6 3 2 3 2 3 3
6 3 2 3 2 3 3
6 3 2 3 2 3 3
6 3 2 3 2 3 3
6 3 2 3 2 3 3
6 3 2 3 2 3 3
6 3 2 3 2 3 3
6 3 2 3 2 3 3
6 3 2 3 2 3 3
6 3 2 3 2 3 3
6 3 2 3 2 3 3
6 3 2 3 2 3 3
6 3 2 3 2 3 3
6 3 2 3 2 3 3
6 3 2 3 2 3 3
6 3 2 3 2 3 3
6 3 2 3 2 3 3
6 3 2 3 2 3 3
6 3 2 3 2 3 3
6 3 2 3 2 3 3
6 3 2 3 2 3 3
6 3 2 3 2 3 3
6 3 2 3 2 3 3
6 3 2 3 2 3 3
6 3 2 3 2 3 3
6 3 2 3 2 3 3
6 3 2 3 2 3 3
6 3 2 3 2 3 3
6 3 2 3 2 3 3
6 3 2 3 2 3 3
6 3 2 3 2 3 3
6 3 2 3 2 3 3
6 3 2 3 2 3 3
6 3 2 3 2 3 3
6 3 2 3 2 3 3
6 3 2 3 2 3 3
6 3 2 3 2 3 3
6 3 2 3 2 3 3
6 3 2 3 2 3 3
6 3 2 3 2 3 3
6 3 2 3 2 3 3
6 3 2 3 2 3 3
6 3 2 3 2 3 3
6 3 2 3 2 3 3
6 3 2 3 2 3 3
6 3 2 3 2 3 3
6 3 2 3 2 3 3
6 3 2 3 2 3 3
6 3 2 3 2 3 3
6 3 2 3 2 3 3
6 3 2 3 2 3 3
6 3 2 3 2 3 3
6 3 2 3 2 3 3
6 3 2 3 2 3 3
6 3 2 3 2 3 3
6 3 2 3 2 3 3
6 3 2 3 2 3 3
6 3 2 3 2 3 3
6 3 2 3 2 3 3
6 3 2 3 2 3 3
6 3 2 3 2 3 3
6 3 2 3 2 3 3
6 3 2 3 2 3 3
6 3 2 3 2 3 3
6 3 2 3 2 3 3
6 3 2 3 2 3 3
6 3 2 3 2 3 3
6 3 2 3 2 3 3
6 3 2 3 2 3 3
6 3 2 3 2 3 3
6 3 2 3 2 3 3
6 3 2 3 2 3 3
6 3 2 3 2 3 3
6 3 2 3 2 3 3
6 3 2 3 2 3 3
6 3 2 3 2 3 3
6 3 2 3 2 3 3
6 3 2 3 2 3 3
6 3 2 3 2 3 3
6 3 2 3 2 3 3
6 3 2 3 2 3 3
6 3 2 3 2 3 3
6 3 2 3 2 3 3
6 3 2 3 2 3 3
6 3 2 3 2 3 3
6 3 2 3 2 3 3
6 3 2 3 2 3 3
6 3 2 3 2 3 3
6 3 2 3 2 3 3
6 3 2 3 2 3 3
6 3 2 3 2 3 3
6 3 2 3 2 3 3
6 3 2 3 2 3 3
6 3 2 3 2 3 3
6 3 2 3 2 3 3
6 3 2 3 2 3 3
6 3 2 3 2 3 3
6 3 2 3 2 3 3
6 3 2 3 2 3 3
6 3 2 3 2 3 3
6 3 2 3 2 3 3
6 3 2 3 2 3 3
6 3 2 3 2 3 3
6 3 2 3 2 3 3
6 3 2 3 2 3 3
6 3 2 3 2 3 3
6 3 2 3 2 3 3
6 3 2 3 2 3 3
6 3 2 3 2 3 3
6 3 2 3 2 3 3
6 3 2 3 2 3 3
6 3 2 3 2 3 3
6 3 2 3 2 3 3
6 3 2 3 2 3 3
6 3 2 3 2 3 3
6 3 2 3 2 3 3
6 3 2 3 2 3 3
6 3 2 3 2 3 3
6 3 2 3 2 3 3
6 3 2 3 2 3 3
6 3 2 3 2 3 3
6 3 2 3 2 3 3
6 3 2 3 2 3 3
6 3 2 3 2 3 3
6 3 2 3 2 3 3
6 3 2 3 2 3 3
6 3 2 3 2 3 3
6 3 2 3 2 3 3
6 3 2 3 2 3 3
6 3 2 3 2 3 3
6 3 2 3 2 3 3
6 3 2 3 2 3 3
6 3 2 3 2 3 3
6 3 2 3 2 3 3
6 3 2 3 2 3 3
6 3 2 3 2 3 3
6 3 2 3 2 3 3
6 3 2 3 2 3 3
6 3 2 3 2 3 3
6 3 2 3 2 3 3
6 3 2 3 2 3 3
6 3 2 3 2 3 3
6 3 2 3 2 3 3
6 3 2 3 2 3 3
6 3 2 3 2 3 3
6 3 2 3 2 3 3
6 3 2 3 2 3 3
6 3 2 3 2 3 3
6 3 2 3 2 3 3
6 3 2 3 2 3 3
6 3 2 3 2 3 3
6 3 2 3 2 3 3
6 3 2 3 2 3 3
6 3 2 3 2 3 3
6 3 2 3 2 3 3
6 3 2 3 2 3 3
6 3 2 3 2 3 3
6 3 2 3 2 3 3
6 3 2 3 2 3 3
6 3 2 3 2 3 3
6 3 2 3 2 3 3
6 3 2 3 2 3 3
6 3 2 3 2 3 3
6 3 2 3 2 3 3
6 3 2 3 2 3 3
6 3 2 3 2 3 3
6 3 2 3 2 3 3
6 3 2 3 2 3 3
6 3 2 3 2 3 3
6 3 2 3 2 3 3
6 3 2 3 2 3 3
6 3 2 3 2 3 3
6 3 2 3 2 3 3
6 3 2 3 2 3 3
6 3 2 3 2 3 3
6 3 2 3 2 3 3
6 3 2 3 2 3 3
6 3 2 3 2 3 3
6 3 2 3 2 3 3
6 3 2 3 2 3 3
6 3 2 3 2 3 3
6 3 2 3 2 3 3
6 3 2 3 2 3 3
6 3 2 3 2 3 3
6 3 2 3 2 3 3
6 3 2 3 2 3 3
6 3 2 3 2 3 3
6 3 2 3 2 3 3
6 3 2 3 2 3 3
6 3 2 3 2 3 3
6 3 2 3 2 3 3
6 3 2 3 2 3 3
6 3 2 3 2 3 3
6 3 2 3 2 3 3
6 3 2 3 2 3 3
6 3 2 3 2 3 3
6 3 2 3 2 3 3
6 3 2 3 2 3 3
6 3 2 3 2 3 3
6 3 2 3 2 3 3
6 3 2 3 2 3 3
6 3 2 3 2 3 3
6 3 2 3 2 3 3
6 3 2 3 2 3 3
6 3 2 3 2 3 3
6 3 2 3 2 3 3
6 3 2 3 2 3 3
6 3 2 3 2 3 3
6 3 2 3 2 3 3
6 3 2 3 2 3 3
6 3 2 3 2 3 3
6 3 2 3 2 3 3
6 3 2 3 2 3 3
6 3 2 3 2 3 3
6 3 2 3 2 3 3
6 3 2 3 2 3 3
6 3 2 3 2 3 3
6 3 2 3 2 3 3
6 3 2 3 2 3 3
6 3 2 3 2 3 3
6 3 2 3 2 3 3
6 3 2 3 2 3 3
6 3 2 3 2 3 3
6 3 2 3 2 3 3
6 3 2 3 2 3 3
6 3 2 3 2 3 3
6 3 2 3 2 3 3
6 3 2 3 2 3 3
6 3 2 3 2 3 3
6 3 2 3 2 3 3
6 3 2 3 2 3 3
6 3 2 3 2 3 3
6 3 2 3 2 3 3
6 3 2 3 2 3 3
6 3 2 3 2 3 3
6 3 2 3 2 3 3
6 3 2 3 2 3 3
6 3 2 3 2 3 3
6 3 2 3 2 3 3
6 3 2 3 2 3 3
6 3 2 3 2 3 3
6 3 2 3 2 3 3
6 3 2 3 2 3 3
6 3 2 3 2 3 3
6 3 2 3 2 3 3
6 3 2 3 2 3 3
6 3 2 3 2 3 3
6 3 2 3 2 3 3
6 3 2 3 2 3 3
6 3 2 3 2 3 3
6 3 2 3 2 3 3
6 3 2 3 2 3 3
6 3 2 3 2 3 3
6 3 2 3 2 3 3
6 3 2 3 2 3 3
6 3 2 3 2 3 3
6 3 2 3 2 3 3
6 3 2 3 2 3 3
6 3 2 3 2 3 3
6 3 2 3 2 3 3
6 3 2 3 2 3 3
6 3 2 3 2 3 3
6 3 2 3 2 3 3
6 3 2 3 2 3 3
6 3 2 3 2 3 3
6 3 2 3 2 3 3
6 3 2 3 2 3 3
6 3 2 3 2 3 3
6 3 2 3 2 3 3
6 3 2 3 2 3 3
6 3 2 3 2 3 3
6 3 2 3 2 3 3
6 3 2 3 2 3 3
6 3 2 3 2 3 3
6 3 2 3 2 3 3
6 3 2 3 2 3 3
6 3 2 3 2 3 3
6 3 2 3 2 3 3
6 3 2 3 2 3 3
6 3 2 3 2 3 3
6 3 2 3 2 3 3
6 3 2 3 2 3 3
6 3 2 3 2 3 3
6 3 2 3 2 3 3
6 3 2 3 2 3 3
6 3 2 3 2 3 3
6 3 2 3 2 3 3
6 3 2 3 2 3 3
6 3 2 3 2 3 3
6 3 2 3 2 3 3
6 3 2 3 2 3 3
6 3 2 3 2 3 3
6 3 2 3 2 3 3
6 3 2 3 2 3 3
6 3 2 3 2 3 3
6 3 2 3 2 3 3
6 3 2 3 2 3 3
6 3 2 3 2 3 3
6 3 2 3 2 3 3
6 3 2 3 2 3 3
6 3 2 3 2 3 3
6 3 2 3 2 3 3
6 3 2 3 2 3 3
6 3 2 3 2 3 3
6 3 2 3 2 3 3
6 3 2 3 2 3 3
6 3 2 3 2 3 3
6 3 2 3 2 3 3
6 3 2 3 2 3 3
6 3 2 3 2 3 3
6 3 2 3 2 3 3
6 3 2 3 2 3 3
6 3 2 3 2 3 3
6 3 2 3 2 3 3
6 3 2 3 2 3 3
6 3 2 3 2 3 3
6 3 2 3 2 3 3
6 3 2 3 2 3 3
6 3 2 3 2 3 3
6 3 2 3 2 3 3
6 3 2 3 2 3 3
6 3 2 3 2 3 3
6 3 2 3 2 3 3
6 3 2 3 2 3 3
6 3 2 3 2 3 3
6 3 2 3 2 3 3
6 3 2 3 2 3 3
6 3 2 3 2 3 3
6 3 2 3 2 3 3
6 3 2 3 2 3 3
6 3 2 3 2 3 3
6 3 2 3 2 3 3
6 3 2 3 2 3 3
6 3 2 3 2 3 3
6 3 2 3 2 3 3
6 3 2 3 2 3 3
6 3 2 3 2 3 3
6 3 2 3 2 3 3
6 3 2 3 2 3 3
6 3 2 3 2 3 3
6 3 2 3 2 3 3
6 3 2 3 2 3 3
6 3 2 3 2 3 3
6 3 2 3 2 3 3
6 3 2 3 2 3 3
6 3 2 3 2 3 3
6 3 2 3 2 3 3
6 3 2 3 2 3 3
6 3 2 3 2 3 3
6 3 2 3 2 3 3
6 3 2 3 2 3 3
6 3 2 3 2 3 3
6 3 2 3 2 3 3
6 3 2 3 2 3 3
6 3 2 3 2 3 3
6 3 2 3 2 3 3
6 3 2 3 2 3 3
6 3 2 3 2 3 3
6 3 2 3 2 3 3
6 3 2 3 2 3 3
6 3 2 3 2 3 3
6 3 2 3 2 3 3
6 3 2 3 2 3 3
6 3 2 3 2 3 3
6 3 2 3 2 3 3
6 3 2 3 2 3 3
6 3 2 3 2 3 3
6 3 2 3 2 3 3
6 3 2 3 2 3 3
6 3 2 3 2 3 3
6 3 2 3 2 3 3
6 3 2 3 2 3 3
6 3 2 3 2 3 3
6 3 2 3 2 3 3
6 3 2 3 2 3 3
6 3 2 3 2 3 3
6 3 2 3 2 3 3
6 3 2 3 2 3 3
6 3 2 3 2 3 3
6 3 2 3 2 3 3
6 3 2 3 2 3 3
6 3 2 3 2 3 3
6 3 2 3 2 3 3
6 3 2 3 2 3 3
6 3 2 3 2 3 3
6 3 2 3 2 3 3
6 3 2 3 2 3 3
6 3 2 3 2 3 3
6 3 2 3 2 3 3
6 3 2 3 2 3 3
6 3 2 3 2 3 3
6 3 2 3 2 3 3
6 3 2 3 2 3 3
6 3 2 3 2 3 3
6 3 2 3 2 3 3
6 3 2 3 2 3 3
6 3 2 3 2 3 3
6 3 2 3 2 3 3
6 3 2 3 2 3 3
6 3 2 3 2 3 3
6 3 2 3 2 3 3
6 3 2 3 2 3 3
6 3 2 3 2 3 3
6 3 2 3 2 3 3
6 3 2 3 2 3 3
6 3 2 3 2 3 3
6 3 2 3 2 3 3
6 3 2 3 2 3 3
6 3 2 3 2 3 3
6 3 2 3 2 3 3
6 3 2 3 2 3 3
6 3 2 3 2 3 3
6 3 2 3 2 3 3
6 3 2 3 2 3 3
6 3 2 3 2 3 3
6 3 2 3 2 3 3
6 3 2 3 2 3 3
6 3 2 3 2 3 3
6 3 2 3 2 3 3
6 3 2 3 2 3 3
6 3 2 3 2 3 3
6 3 2 3 2 3 3
6 3 2 3 2 3 3
6 3 2 3 2 3 3
6 3 2 3 2 3 3
6 3 2 3 2 3 3
6 3 2 3 2 3 3
6 3 2 3 2 3 3
6 3 2 3 2 3 3
6 3 2 3 2 3 3
6 3 2 3 2 3 3
6 3 2 3 2 3 3
6 3 2 3 2 3 3
6 3 2 3 2 3 3
6 3 2 3 2 3 3
6 3 2 3 2 3 3
6 3 2 3 2 3 3
6 3 2 3 2 3 3
6 3 2 3 2 3 3
6 3 2 3 2 3 3
6 3 2 3 2 3 3
6 3 2 3 2 3 3
6 3 2 3 2 3 3
6 3 2 3 2 3 3
6 3 2 3 2 3 3
6 3 2 3 2 3 3
6 3 2 3 2 3 3
6 3 2 3 2 3 3
6 3 2 3 2 3 3
6 3 2 3 2 3 3
6 3 2 3 2 3 3
6 3 2 3 2 3 3
6 3 2 3 2 3 3
6 3 2 3 2 3 3
6 3 2 3 2 3 3
6 3 2 3 2 3 3
6 3 2 3 2 3 3
6 3 2 3 2 3 3
6 3 2 3 2 3 3
6 3 2 3 2 3 3
6 3 2 3 2 3 3
6 3 2 3 2 3 3
6 3 2 3 2 3 3
6 3 2 3 2 3 3
6 3 2 3 2 3 3
6 3 2 3 2 3 3
6 3 2 3 2 3 3
6 3 2 3 2 3 3
6 3 2 3 2 3 3
6 3 2 3 2 3 3
6 3 2 3 2 3 3
6 3 2 3 2 3 3
6 3 2 3 2 3 3
6 3 2 3 2 3 3
6 3 2 3 2 3 3
6 3 2 3 2 3 3
6 3 2 3 2 3 3
6 3 2 3 2 3 3
6 3 2 3 2 3 3
6 3 2 3 2 3 3
6 3 2 3 2 3 3
6 3 2 3 2 3 3
6 3 2 3 2 3 3
6 3 2 3 2 3 3
6 3 2 3 2 3 3
6 3 2 3 2 3 3
6 3 2 3 2 3 3
6 3 2 3 2 3 3
6 3 2 3 2 3 3
6 3 2 3 2 3 3
6 3 2 3 2 3 3
6 3 2 3 2 3 3
6 3 2 3 2 3 3
6 3 2 3 2 3 3
6 3 2 3 2 3 3
6 3 2 3 2 3 3
6 3 2 3 2 3 3
6 3 2 3 2 3 3
6 3 2 3 2 3 3
6 3 2 3 2 3 3
6 3 2 3 2 3 3
6 3 2 3 2 3 3
6 3 2 3 2 3 3
6 3 2 3 2 3 3
6 3 2 3 2 3 3
6 3 2 3 2 3 3
6 3 2 3 2 3 3
6 3 2 3 2 3 3
6 3 2 3 2 3 3
6 3 2 3 2 3 3
6 3 2 3 2 3 3
6 3 2 3 2 3 3
6 3 2 3 2 3 3
6 3 2 3 2 3 3
6 3 2 3 2 3 3
6 3 2 3 2 3 3
6 3 2 3 2 3 3
6 3 2 3 2 3 3
6 3 2 3 2 3 3
6 3 2 3 2 3 3
6 3 2 3 2 3 3
6 3 2 3 2 3 3
6 3 2 3 2 3 3
6 3 2 3 2 3 3
6 3 2 3 2 3 3
6 3 2 3 2 3 3
6 3 2 3 2 3 3
6 3 2 3 2 3 3
6 3 2 3 2 3 3
6 3 2 3 2 3 3
6 3 2 3 2 3 3
6 3 2 3 2 3 3
6 3 2 3 2 3 3
6 3 2 3 2 3 3
6 3 2 3 2 3 3
6 3 2 3 2 3 3
6 3 2 3 2 3 3
6 3 2 3 2 3 3
6 3 2 3 2 3 3
6 3 2 3 2 3 3
6 3 2 3 2 3 3
6 3 2 3 2 3 3
6 3 2 3 2 3 3
6 3 2 3 2 3 3
6 3 2 3 2 3 3
6 3 2 3 2 3 3
6 3 2 3 2 3 3
6 3 2 3 2 3 3
6 3 2 3 2 3 3
6 3 2 3 2 3 3
6 3 2 3 2 3 3
6 3 2 3 2 3 3
6 3 2 3 2 3 3
6 3 2 3 2 3 3
6 3 2 3 2 3 3
6 3 2 3 2 3 3
6 3 2 3 2 3 3
6 3 2 3 2 3 3
6 3 2 3 2 3 3
6 3 2 3 2 3 3
6 3 2 3 2 3 3
6 3 2 3 2 3 3
6 3 2 3 2 3 3
6 3 2 3 2 3 3
6 3 2 3 2 3 3
6 3 2 3 2 3 3
6 3 2 3 2 3 3
6 3 2 3 2 3 3
6 3 2 3 2 3 3
6 3 2 3 2 3 3
6 3 2 3 2 3 3
6 3 2 3 2 3 3
6 3 2 3 2 3 3
6 3 2 3 2 3 3
6 3 2 3 2 3 3
6 3 2 3 2 3 3
6 3 2 3 2 3 3
6 3 2 3 2 3 3
6 3 2 3 2 3 3
6 3 2 3 2 3 3
6 3 2 3 2 3 3
6 3 2 3 2 3 3
6 3 2 3 2 3 3
6 3 2 3 2 3 3
6 3 2 3 2 3 3
6 3 2 3 2 3 3
6 3 2 3 2 3 3
6 3 2 3 2 3 3
6 3 2 3 2 3 3
6 3 2 3 2 3 3
6 3 2 3 2 3 3
6 3 2 3 2 3 3
6 3 2 3 2 3 3
6 3 2 3 2 3 3
6 3 2 3 2 3 3
6 3 2 3 2 3 3
6 3 2 3 2 3 3
6 3 2 3 2 3 3
6 3 2 3 2 3 3
6 3 2 3 2 3 3
6 3 2 3 2 3 3
6 3 2 3 2 3 3
6 3 2 3 2 3 3
6 3 2 3 2 3 3
6 3 2 3 2 3 3
6 3 2 3 2 3 3
6 3 2 3 2 3 3
6 3 2 3 2 3 3
6 3 2 3 2 3 3
6 3 2 3 2 3 3
6 3 2 3 2 3 3
6 3 2 3 2 3 3
6 3 2 3 2 3 3
6 3 2 3 2 3 3
6 3 2 3 2 3 3
6 3 2 3 2 3 3
6 3 2 3 2 3 3
6 3 2 3 2 3 3
6 3 2 3 2 3 3
6 3 2 3 2 3 3
6 3 2 3 2 3 3
6 3 2 3 2 3 3
6 3 2 3 2 3 3
6 3 2 3 2 3 3
6 3 2 3 2 3 3
6 3 2 3 2 3 3
6 3 2 3 2 3 3
6 3 2 3 2 3 3
6 3 2 3 2 3 3
6 3 2 3 2 3 3
6 3 2 3 2 3 3
6 3 2 3 2 3 3
6 3 2 3 2 3 3
6 3 2 3 2 3 3
6 3 2 3 2 3 3
6 3 2 3 2 3 3
6 3 2 3 2 3 3
6 3 2 3 2 3 3
6 3 2 3 2 3 3
6 3 2 3 2 3 3
6 3 2 3 2 3 3
6 3 2 3 2 3 3
6 3 2 3 2 3 3
6 3 2 3 2 3 3
6 3 2 3 2 3 3
6 3 2 3 2 3 3
6 3 2 3 2 3 3
6 3 2 3 2 3 3
6 3 2 3 2 3 3
6 3 2 3 2 3 3
6 3 2 3 2 3 3
6 3 2 3 2 3 3
6 3 2 3 2 3 3
6 3 2 3 2 3 3
6 3 2 3 2 3 3
6 3 2 3 2 3 3
6 3 2 3 2 3 3
6 3 2 3 2 3 3
6 3 2 3 2 3 3
6 3 2 3 2 3 3
6 3 2 3 2 3 3
6 3 2 3 2 3 3
6 3 2 3 2 3 3
6 3 2 3 2 3 3
6 3 2 3 2 3 3
6 3 2 3 2 3 3
6 3 2 3 2 3 3
6 3 2 3 2 3 3
6 3 2 3 2 3 3
6 3 2 3 2 3 3
6 3 2 3 2 3 3
6 3 2 3 2 3 3
6 3 2 3 2 3 3
6 3 2 3 2 3 3
6 3 2 3 2 3 3
6 3 2 3 2 3 3
6 3 2 3 2 3 3
6 3 2 3 2 3 3
6 3 2 3 2 3 3
6 3 2 3 2 3 3
6 3 2 3 2 3 3
6 3 2 3 2 3 3
6 3 2 3 2 3 3
6 3 2 3 2 3 3
6 3 2 3 2 3 3
6 3 2 3 2 3 3
6 3 2 3 2 3 3
6 3 2 3 2 3 3
6 3 2 3 2 3 3
6 3 2 3 2 3 3
6 3 2 3 2 3 3
6 3 2 3 2 3 3
6 3 2 3 2 3 3
6 3 2 3 2 3 3
6 3 2 3 2 3 3
6 3 2 3 2 3 3
6 3 2 3 2 3 3
6 3 2 3 2 3 3
6 3 2 3 2 3 3
6 3 2 3 2 3 3
6 3 2 3 2 3 3
6 3 2 3 2 3 3
6 3 2 3 2 3 3
6 3 2 3 2 3 3
6 3 2 3 2 3 3
6 3 2 3 2 3 3
6 3 2 3 2 3 3
6 3 2 3 2 3 3
6 3 2 3 2 3 3
6 3 2 3 2 3 3
6 3 2 3 2 3 3
6 3 2 3 2 3 3
6 3 2 3 2 3 3
6 3 2 3 2 3 3
6 3 2 3 2 3 3
6 3 2 3 2 3 3
6 3 2 3 2 3 3
6 3 2 3 2 3 3
6 3 2 3 2 3 3
6 3 2 3 2 3 3
6 3 2 3 2 3 3
6 3 2 3 2 3 3
6 3 2 3 2 3 3
6 3 2 3 2 3 3
6 3 2 3 2 3 3
6 3 2 3 2 3 3
6 3 2 3 2 3 3
6 3 2 3 2 3 3
6 3 2 3 2 3 3
6 3 2 3 2 3 3
6 3 2 3 2 3 3
6 3 2 3 2 3 3
6 3 2 3 2 3 3
6 3 2 3 2 3 3
6 3 2 3 2 3 3
6 3 2 3 2 3 3
6 3 2 3 2 3 3
6 3 2 3 2 3 3
6 3 2 3 2 3 3
6 3 2 3 2 3 3
6 3 2 3 2 3 3
6 3 2 3 2 3 3
6 3 2 3 2 3 3
6 3 2 3 2 3 3
6 3 2 3 2 3 3
6 3 2 3 2 3 3
6 3 2 3 2 3 3
6 3 2 3 2 3 3
6 3 2 3 2 3 3
6 3 2 3 2 3 3
6 3 2 3 2 3 3
6 3 2 3 2 3 3
6 3 2 3 2 3 3
6 3 2 3 2 3 3
6 3 2 3 2 3 3
6 3 2 3 2 3 3
6 3 2 3 2 3 3
6 3 2 3 2 3 3
6 3 2 3 2 3 3
6 3 2 3 2 3 3
6 3 2 3 2 3 3
6 3 2 3 2 3 3
6 3 2 3 2 3 3
6 3 2 3 2 3 3
6 3 2 3 2 3 3
6 3 2 3 2 3 3
6 3 2 3 2 3 3
6 3 2 3 2 3 3
6 3 2 3 2 3 3
6 3 2 3 2 3 3
6 3 2 3 2 3 3
6 3 2 3 2 3 3
6 3 2 3 2 3 3
6 3 2 3 2 3 3
6 3 2 3 2 3 3
6 3 2 3 2 3 3
6 3 2 3 2 3 3
6 3 2 3 2 3 3
6 3 2 3 2 3 3
6 3 2 3 2 3 3
6 3 2 3 2 3 3
6 3 2 3 2 3 3
6 3 2 3 2 3 3
6 3 2 3 2 3 3
6 3 2 3 2 3 3
6 3 2 3 2 3 3
6 3 2 3 2 3 3
6 3 2 3 2 3 3
6 3 2 3 2 3 3
6 3 2 3 2 3 3
6 3 2 3 2 3 3
6 3 2 3 2 3 3
6 3 2 3 2 3 3
6 3 2 3 2 3 3
6 3 2 3 2 3 3
6 3 2 3 2 3 3
6 3 2 3 2 3 3
6 3 2 3 2 3 3
6 3 2 3 2 3 3
6 3 2 3 2 3 3
6 3 2 3 2 3 3
6 3 2 3 2 3 3
6 3 2 3 2 3 3
6 3 2 3 2 3 3
6 3 2 3 2 3 3
6 3 2 3 2 3 3
6 3 2 3 2 3 3
6 3 2 3 2 3 3
6 3 2 3 2 3 3
6 3 2 3 2 3 3
6 3 2 3 2 3 3
6 3 2 3 2 3 3
6 3 2 3 2 3 3
6 3 2 3 2 3 3
6 3 2 3 2 3 3
6 3 2 3 2 3 3
6 3 2 3 2 3 3
6 3 2 3 2 3 3
6 3 2 3 2 3 3
6 3 2 3 2 3 3
6 3 2 3 2 3 3
6 3 2 3 2 3 3
6 3 2 3 2 3 3
6 3 2 3 2 3 3
6 3 2 3 2 3 3
6 3 2 3 2 3 3
6 3 2 3 2 3 3
6 3 2 3 2 3 3
6 3 2 3 2 3 3
6 3 2 3 2 3 3
6 3 2 3 2 3 3
6 3 2 3 2 3 3
6 3 2 3 2 3 3
6 3 2 3 2 3 3
6 3 2 3 2 3 3
6 3 2 3 2 3 3
6 3 2 3 2 3 3
6 3 2 3 2 3 3
6 3 2 3 2 3 3
6 3 2 3 2 3 3
6 3 2 3 2 3 3
6 3 2 3 2 3 3
6 3 2 3 2 3 3
6 3 2 3 2 3 3
6 3 2 3 2 3 3
6 3 2 3 2 3 3
6 3 2 3 2 3 3
6 3 2 3 2 3 3
6 3 2 3 2 3 3
6 3 2 3 2 3 3
6 3 2 3 2 3 3
6 3 2 3 2 3 3
6 3 2 3 2 3 3
6 3 2 3 2 3 3
6 3 2 3 2 3 3
6 3 2 3 2 3 3
6 3 2 3 2 3 3
6 3 2 3 2 3 3
6 3 2 3 2 3 3
6 3 2 3 2 3 3
6 3 2 3 2 3 3
6 3 2 3 2 3 3
6 3 2 3 2 3 3
6 3 2 3 2 3 3
6 3 2 3 2 3 3
6 3 2 3 2 3 3
6 3 2 3 2 3 3
6 3 2 3 2 3 3
6 3 2 3 2 3 3
6 3 2 3 2 3 3
6 3 2 3 2 3 3
6 3 2 3 2 3 3
6 3 2 3 2 3 3
6 3 2 3 2 3 3
6 3 2 3 2 3 3
6 3 2 3 2 3 3
6 3 2 3 2 3 3
6 3 2 3 2 3 3
6 3 2 3 2 3 3
6 3 2 3 2 3 3
6 3 2 3 2 3 3
6 3 2 3 2 3 3
6 3 2 3 2 3 3
6 3 2 3 2 3 3
6 3 2 3 2 3 3
6 3 2 3 2 3 3
6 3 2 3 2 3 3
6 3 2 3 2 3 3
6 3 2 3 2 3 3
6 3 2 3 2 3 3
6 3 2 3 2 3 3
6 3 2 3 2 3 3
6 3 2 3 2 3 3
6 3 2 3 2 3 3
6 3 2 3 2 3 3
6 3 2 3 2 3 3
6 3 2 3 2 3 3
6 3 2 3 2 3 3
6 3 2 3 2 3 3
6 3 2 3 2 3 3
6 3 2 3 2 3 3
6 3 2 3 2 3 3
6 3 2 3 2 3 3
6 3 2 3 2 3 3
6 3 2 3 2 3 3
6 3 2 3 2 3 3
6 3 2 3 2 3 3
6 3 2 3 2 3 3
6 3 2 3 2 3 3
6 3 2 3 2 3 3
6 3 2 3 2 3 3
6 3 2 3 2 3 3
6 3 2 3 2 3 3
6 3 2 3 2 3 3
6 3 2 3 2 3 3
6 3 2 3 2 3 3
6 3 2 3 2 3 3
6 3 2 3 2 3 3
6 3 2 3 2 3 3
6 3 2 3 2 3 3
6 3 2 3 2 3 3
6 3 2 3 2 3 3
6 3 2 3 2 3 3
6 3 2 3 2 3 3
6 3 2 3 2 3 3
6 3 2 3 2 3 3
6 3 2 3 2 3 3
6 3 2 3 2 3 3
6 3 2 3 2 3 3
6 3 2 3 2 3 3
6 3 2 3 2 3 3
6 3 2 3 2 3 3
6 3 2 3 2 3 3
6 3 2 3 2 3 3
6 3 2 3 2 3 3
6 3 2 3 2 3 3
6 3 2 3 2 3 3
6 3 2 3 2 3 3
6 3 2 3 2 3 3
6 3 2 3 2 3 3
6 3 2 3 2 3 3
6 3 2 3 2 3 3
6 3 2 3 2 3 3
6 3 2 3 2 3 3
6 3 2 3 2 3 3
6 3 2 3 2 3 3
6 3 2 3 2 3 3
6 3 2 3 2 3 3
6 3 2 3 2 3 3
6 3 2 3 2 3 3
6 3 2 3 2 3 3
6 3 2 3 2 3 3
6 3 2 3 2 3 3
6 3 2 3 2 3 3
6 3 2 3 2 3 3
6 3 2 3 2 3 3
6 3 2 3 2 3 3
6 3 2 3 2 3 3
6 3 2 3 2 3 3
6 3 2 3 2 3 3
6 3 2 3 2 3 3
6 3 2 3 2 3 3
6 3 2 3 2 3 3
6 3 2 3 2 3 3
6 3 2 3 2 3 3
6 3 2 3 2 3 3
6 3 2 3 2 3 3
6 3 2 3 2 3 3
6 3 2 3 2 3 3
6 3 2 3 2 3 3
6 3 2 3 2 3 3
6 3 2 3 2 3 3
6 3 2 3 2 3 3
6 3 2 3 2 3 3
6 3 2 3 2 3 3
6 3 2 3 2 3 3
6 3 2 3 2 3 3
6 3 2 3 2 3 3
6 3 2 3 2 3 3
6 3 2 3 2 3 3
6 3 2 3 2 3 3
6 3 2 3 2 3 3
6 3 2 3 2 3 3
6 3 2 3 2 3 3
6 3 2 3 2 3 3
6 3 2 3 2 3 3
6 3 2 3 2 3 3
6 3 2 3 2 3 3
6 3 2 3 2 3 3
6 3 2 3 2 3 3
6 3 2 3 2 3 3
6 3 2 3 2 3 3
6 3 2 3 2 3 3
6 3 2 3 2 3 3
6 3 2 3 2 3 3
6 3 2 3 2 3 3
6 3 2 3 2 3 3
6 3 2 3 2 3 3
6 3 2 3 2 3 3
6 3 2 3 2 3 3
6 3 2 3 2 3 3
6 3 2 3 2 3 3
6 3 2 3 2 3 3
6 3 2 3 2 3 3
6 3 2 3 2 3 3
6 3 2 3 2 3 3
6 3 2 3 2 3 3
6 3 2 3 2 3 3
6 3 2 3 2 3 3
6 3 2 3 2 3 3
6 3 2 3 2 3 3
6 3 2 3 2 3 3
6 3 2 3 2 3 3
6 3 2 3 2 3 3
6 3 2 3 2 3 3
6 3 2 3 2 3 3
6 3 2 3 2 3 3
6 3 2 3 2 3 3
6 3 2 3 2 3 3
6 3 2 3 2 3 3
6 3 2 3 2 3 3
6 3 2 3 2 3 3
6 3 2 3 2 3 3
6 3 2 3 2 3 3
6 3 2 3 2 3 3
6 3 2 3 2 3 3
6 3 2 3 2 3 3
6 3 2 3 2 3 3
6 3 2 3 2 3 3
6 3 2 3 2 3 3
6 3 2 3 2 3 3
6 3 2 3 2 3 3
6 3 2 3 2 3 3
6 3 2 3 2 3 3
6 3 2 3 2 3 3
6 3 2 3 2 3 3
6 3 2 3 2 3 3
6 3 2 3 2 3 3
6 3 2 3 2 3 3
6 3 2 3 2 3 3
6 3 2 3 2 3 3
6 3 2 3 2 3 3
6 3 2 3 2 3 3
6 3 2 3 2 3 3
6 3 2 3 2 3 3
6 3 2 3 2 3 3
6 3 2 3 2 3 3
6 3 2 3 2 3 3
6 3 2 3 2 3 3
6 3 2 3 2 3 3
6 3 2 3 2 3 3
6 3 2 3 2 3 3
6 3 2 3 2 3 3
6 3 2 3 2 3 3
6 3 2 3 2 3 3
6 3 2 3 2 3 3
6 3 2 3 2 3 3
6 3 2 3 2 3 3
6 3 2 3 2 3 3
6 3 2 3 2 3 3
6 3 2 3 2 3 3
6 3 2 3 2 3 3
6 3 2 3 2 3 3
6 3 2 3 2 3 3
6 3 2 3 2 3 3
6 3 2 3 2 3 3
6 3 2 3 2 3 3
6 3 2 3 2 3 3
6 3 2 3 2 3 3
6 3 2 3 2 3 3
6 3 2 3 2 3 3
6 3 2 3 2 3 3
6 3 2 3 2 3 3
6 3 2 3 2 3 3
6 3 2 3 2 3 3
6 3 2 3 2 3 3
6 3 2 3 2 3 3
6 3 2 3 2 3 3
6 3 2 3 2 3 3
6 3 2 3 2 3 3
6 3 2 3 2 3 3
6 3 2 3 2 3 3
6 3 2 3 2 3 3
6 3 2 3 2 3 3
6 3 2 3 2 3 3
6 3 2 3 2 3 3
6 3 2 3 2 3 3
6 3 2 3 2 3 3
6 3 2 3 2 3 3
6 3 2 3 2 3 3
6 3 2 3 2 3 3
6 3 2 3 2 3 3
6 3 2 3 2 3 3
6 3 2 3 2 3 3
6 3 2 3 2 3 3
6 3 2 3 2 3 3
6 3 2 3 2 3 3
6 3 2 3 2 3 3
6 3 2 3 2 3 3
6 3 2 3 2 3 3
6 3 2 3 2 3 3
6 3 2 3 2 3 3
6 3 2 3 2 3 3
6 3 2 3 2 3 3
6 3 2 3 2 3 3
6 3 2 3 2 3 3
6 3 2 3 2 3 3
6 3 2 3 2 3 3
6 3 2 3 2 3 3
6 3 2 3 2 3 3
6 3 2 3 2 3 3
6 3 2 3 2 3 3
6 3 2 3 2 3 3
6 3 2 3 2 3 3
6 3 2 3 2 3 3
6 3 2 3 2 3 3
6 3 2 3 2 3 3
6 3 2 3 2 3 3
6 3 2 3 2 3 3
6 3 2 3 2 3 3
6 3 2 3 2 3 3
6 3 2 3 2 3 3
6 3 2 3 2 3 3
6 3 2 3 2 3 3
6 3 2 3 2 3 3
6 3 2 3 2 3 3
6 3 2 3 2 3 3
6 3 2 3 2 3 3
6 3 2 3 2 3 3
6 3 2 3 2 3 3
6 3 2 3 2 3 3
6 3 2 3 2 3 3
6 3 2 3 2 3 3
6 3 2 3 2 3 3
6 3 2 3 2 3 3
6 3 2 3 2 3 3
6 3 2 3 2 3 3
6 3 2 3 2 3 3
6 3 2 3 2 3 3
6 3 2 3 2 3 3
6 3 2 3 2 3 3
6 3 2 3 2 3 3
6 3 2 3 2 3 3
6 3 2 3 2 3 3
6 3 2 3 2 3 3
6 3 2 3 2 3 3
6 3 2 3 2 3 3
6 3 2 3 2 3 3
6 3 2 3 2 3 3
6 3 2 3 2 3 3
6 3 2 3 2 3 3
6 3 2 3 2 3 3
6 3 2 3 2 3 3
6 3 2 3 2 3 3
6 3 2 3 2 3 3
6 3 2 3 2 3 3
6 3 2 3 2 3 3
6 3 2 3 2 3 3
6 3 2 3 2 3 3
6 3 2 3 2 3 3
6 3 2 3 2 3 3
6 3 2 3 2 3 3
6 3 2 3 2 3 3
6 3 2 3 2 3 3
6 3 2 3 2 3 3
6 3 2 3 2 3 3
6 3 2 3 2 3 3
6 3 2 3 2 3 3
6 3 2 3 2 3 3
6 3 2 3 2 3 3
6 3 2 3 2 3 3
6 3 2 3 2 3 3
6 3 2 3 2 3 3
6 3 2 3 2 3 3
6 3 2 3 2 3 3
6 3 2 3 2 3 3
6 3 2 3 2 3 3
6 3 2 3 2 3 3
6 3 2 3 2 3 3
6 3 2 3 2 3 3
6 3 2 3 2 3 3
6 3 2 3 2 3 3
6 3 2 3 2 3 3
6 3 2 3 2 3 3
6 3 2 3 2 3 3
6 3 2 3 2 3 3
6 3 2 3 2 3 3
6 3 2 3 2 3 3
6 3 2 3 2 3 3
6 3 2 3 2 3 3
6 3 2 3 2 3 3
6 3 2 3 2 3 3
6 3 2 3 2 3 3
6 3 2 3 2 3 3
6 3 2 3 2 3 3
6 3 2 3 2 3 3
6 3 2 3 2 3 3
6 3 2 3 2 3 3
6 3 2 3 2 3 3
6 3 2 3 2 3 3
6 3 2 3 2 3 3
6 3 2 3 2 3 3
6 3 2 3 2 3 3
6 3 2 3 2 3 3
6 3 2 3 2 3 3
6 3 2 3 2 3 3
6 3 2 3 2 3 3
6 3 2 3 2 3 3
6 3 2 3 2 3 3
6 3 2 3 2 3 3
6 3 2 3 2 3 3
6 3 2 3 2 3 3
6 3 2 3 2 3 3
6 3 2 3 2 3 3
6 3 2 3 2 3 3
6 3 2 3 2 3 3
6 3 2 3 2 3 3
6 3 2 3 2 3 3
6 3 2 3 2 3 3
6 3 2 3 2 3 3
6 3 2 3 2 3 3
6 3 2 3 2 3 3
6 3 2 3 2 3 3
6 3 2 3 2 3 3
6 3 2 3 2 3 3
6 3 2 3 2 3 3
6 3 2 3 2 3 3
6 3 2 3 2 3 3
6 3 2 3 2 3 3
6 3 2 3 2 3 3
6 3 2 3 2 3 3
6 3 2 3 2 3 3
6 3 2 3 2 3 3
6 3 2 3 2 3 3
6 3 2 3 2 3 3
6 3 2 3 2 3 3
6 3 2 3 2 3 3
6 3 2 3 2 3 3
6 3 2 3 2 3 3
6 3 2 3 2 3 3
6 3 2 3 2 3 3
6 3 2 3 2 3 3
6 3 2 3 2 3 3
6 3 2 3 2 3 3
6 3 2 3 2 3 3
6 3 2 3 2 3 3
6 3 2 3 2 3 3
6 3 2 3 2 3 3
6 3 2 3 2 3 3
6 3 2 3 2 3 3
6 3 2 3 2 3 3
6 3 2 3 2 3 3
6 3 2 3 2 3 3
6 3 2 3 2 3 3
6 3 2 3 2 3 3
6 3 2 3 2 3 3
6 3 2 3 2 3 3
6 3 2 3 2 3 3
6 3 2 3 2 3 3
6 3 2 3 2 3 3
6 3 2 3 2 3 3
6 3 2 3 2 3 3
6 3 2 3 2 3 3
6 3 2 3 2 3 3
6 3 2 3 2 3 3
6 3 2 3 2 3 3
6 3 2 3 2 3 3
6 3 2 3 2 3 3
6 3 2 3 2 3 3
6 3 2 3 2 3 3
6 3 2 3 2 3 3
6 3 2 3 2 3 3
6 3 2 3 2 3 3
6 3 2 3 2 3 3
6 3 2 3 2 3 3
6 3 2 3 2 3 3
6 3 2 3 2 3 3
6 3 2 3 2 3 3
6 3 2 3 2 3 3
6 3 2 3 2 3 3
6 3 2 3 2 3 3
6 3 2 3 2 3 3
6 3 2 3 2 3 3
6 3 2 3 2 3 3
6 3 2 3 2 3 3
6 3 2 3 2 3 3
6 3 2 3 2 3 3
6 3 2 3 2 3 3
6 3 2 3 2 3 3
6 3 2 3 2 3 3
6 3 2 3 2 3 3
6 3 2 3 2 3 3
6 3 2 3 2 3 3
6 3 2 3 2 3 3
6 3 2 3 2 3 3
6 3 2 3 2 3 3
6 3 2 3 2 3 3
6 3 2 3 2 3 3
6 3 2 3 2 3 3
6 3 2 3 2 3 3
6 3 2 3 2 3 3
6 3 2 3 2 3 3
6 3 2 3 2 3 3
6 3 2 3 2 3 3
6 3 2 3 2 3 3
6 3 2 3 2 3 3
6 3 2 3 2 3 3
6 3 2 3 2 3 3
6 3 2 3 2 3 3
6 3 2 3 2 3 3
6 3 2 3 2 3 3
6 3 2 3 2 3 3
6 3 2 3 2 3 3
6 3 2 3 2 3 3
6 3 2 3 2 3 3
6 3 2 3 2 3 3
6 3 2 3 2 3 3
6 3 2 3 2 3 3
6 3 2 3 2 3 3
6 3 2 3 2 3 3
6 3 2 3 2 3 3
6 3 2 3 2 3 3
6 3 2 3 2 3 3
6 3 2 3 2 3 3
6 3 2 3 2 3 3
6 3 2 3 2 3 3
6 3 2 3 2 3 3
6 3 2 3 2 3 3
6 3 2 3 2 3 3
6 3 2 3 2 3 3
6 3 2 3 2 3 3
6 3 2 3 2 3 3
6 3 2 3 2 3 3
6 3 2 3 2 3 3
6 3 2 3 2 3 3
6 3 2 3 2 3 3
6 3 2 3 2 3 3
6 3 2 3 2 3 3
6 3 2 3 2 3 3
6 3 2 3 2 3 3
6 3 2 3 2 3 3
6 3 2 3 2 3 3
6 3 2 3 2 3 3
6 3 2 3 2 3 3
6 3 2 3 2 3 3
6 3 2 3 2 3 3
6 3 2 3 2 3 3
6 3 2 3 2 3 3
6 3 2 3 2 3 3
6 3 2 3 2 3 3
6 3 2 3 2 3 3
6 3 2 3 2 3 3
6 3 2 3 2 3 3
6 3 2 3 2 3 3
6 3 2 3 2 3 3
6 3 2 3 2 3 3
6 3 2 3 2 3 3
6 3 2 3 2 3 3
6 3 2 3 2 3 3
6 3 2 3 2 3 3
6 3 2 3 2 3 3
6 3 2 3 2 3 3
6 3 2 3 2 3 3
6 3 2 3 2 3 3
6 3 2 3 2 3 3
6 3 2 3 2 3 3
6 3 2 3 2 3 3
6 3 2 3 2 3 3
6 3 2 3 2 3 3
6 3 2 3 2 3 3
6 3 2 3 2 3 3
6 3 2 3 2 3 3
6 3 2 3 2 3 3
6 3 2 3 2 3 3
6 3 2 3 2 3 3
6 3 2 3 2 3 3
6 3 2 3 2 3 3
6 3 2 3 2 3 3
6 3 2 3 2 3 3
6 3 2 3 2 3 3
6 3 2 3 2 3 3
6 3 2 3 2 3 3
6 3 2 3 2 3 3
6 3 2 3 2 3 3
6 3 2 3 2 3 3
6 3 2 3 2 3 3
6 3 2 3 2 3 3
6 3 2 3 2 3 3
6 3 2 3 2 3 3
6 3 2 3 2 3 3
6 3 2 3 2 3 3
6 3 2 3 2 3 3
6 3 2 3 2 3 3
6 3 2 3 2 3 3
6 3 2 3 2 3 3
6 3 2 3 2 3 3
6 3 2 3 2 3 3
6 3 2 3 2 3 3
6 3 2 3 2 3 3
6 3 2 3 2 3 3
6 3 2 3 2 3 3
6 3 2 3 2 3 3
6 3 2 3 2 3 3
6 3 2 3 2 3 3
6 3 2 3 2 3 3
6 3 2 3 2 3 3
6 3 2 3 2 3 3
6 3 2 3 2 3 3
6 3 2 3 2 3 3
6 3 2 3 2 3 3
6 3 2 3 2 3 3
6 3 2 3 2 3 3
6 3 2 3 2 3 3
6 3 2 3 2 3 3
6 3 2 3 2 3 3
6 3 2 3 2 3 3
6 3 2 3 2 3 3
6 3 2 3 2 3 3
6 3 2 3 2 3 3
6 3 2 3 2 3 3
6 3 2 3 2 3 3
6 3 2 3 2 3 3
6 3 2 3 2 3 3
6 3 2 3 2 3 3
6 3 2 3 2 3 3
6 3 2 3 2 3 3
6 3 2 3 2 3 3
6 3 2 3 2 3 3
6 3 2 3 2 3 3
6 3 2 3 2 3 3
6 3 2 3 2 3 3
6 3 2 3 2 3 3
6 3 2 3 2 3 3
6 3 2 3 2 3 3
6 3 2 3 2 3 3
6 3 2 3 2 3 3
6 3 2 3 2 3 3
6 3 2 3 2 3 3
6 3 2 3 2 3 3
6 3 2 3 2 3 3
6 3 2 3 2 3 3
6 3 2 3 2 3 3
6 3 2 3 2 3 3
6 3 2 3 2 3 3
6 3 2 3 2 3 3
6 3 2 3 2 3 3
6 3 2 3 2 3 3
6 3 2 3 2 3 3
6 3 2 3 2 3 3
6 3 2 3 2 3 3
6 3 2 3 2 3 3
6 3 2 3 2 3 3
6 3 2 3 2 3 3
6 3 2 3 2 3 3
6 3 2 3 2 3 3
6 3 2 3 2 3 3
6 3 2 3 2 3 3
6 3 2 3 2 3 3
6 3 2 3 2 3 3
6 3 2 3 2 3 3
6 3 2 3 2 3 3
6 3 2 3 2 3 3
6 3 2 3 2 3 3
6 3 2 3 2 3 3
6 3 2 3 2 3 3
6 3 2 3 2 3 3
6 3 2 3 2 3 3
6 3 2 3 2 3 3
6 3 2 3 2 3 3
6 3 2 3 2 3 3
6 3 2 3 2 3 3
6 3 2 3 2 3 3
6 3 2 3 2 3 3
6 3 2 3 2 3 3
6 3 2 3 2 3 3
6 3 2 3 2 3 3
6 3 2 3 2 3 3
6 3 2 3 2 3 3
6 3 2 3 2 3 3
6 3 2 3 2 3 3
6 3 2 3 2 3 3
6 3 2 3 2 3 3
6 3 2 3 2 3 3
6 3 2 3 2 3 3
6 3 2 3 2 3 3
6 3 2 3 2 3 3
6 3 2 3 2 3 3
6 3 2 3 2 3 3
6 3 2 3 2 3 3
6 3 2 3 2 3 3
6 3 2 3 2 3 3
6 3 2 3 2 3 3
6 3 2 3 2 3 3
6 3 2 3 2 3 3
6 3 2 3 2 3 3
6 3 2 3 2 3 3
6 3 2 3 2 3 3
6 3 2 3 2 3 3
6 3 2 3 2 3 3
6 3 2 3 2 3 3
6 3 2 3 2 3 3
6 3 2 3 2 3 3
6 3 2 3 2 3 3
6 3 2 3 2 3 3
6 3 2 3 2 3 3
6 3 2 3 2 3 3
6 3 2 3 2 3 3
6 3 2 3 2 3 3
6 3 2 3 2 3 3
6 3 2 3 2 3 3
6 3 2 3 2 3 3
6 3 2 3 2 3 3
6 3 2 3 2 3 3
6 3 2 3 2 3 3
6 3 2 3 2 3 3
6 3 2 3 2 3 3
6 3 2 3 2 3 3
6 3 2 3 2 3 3
6 3 2 3 2 3 3
6 3 2 3 2 3 3
6 3 2 3 2 3 3
6 3 2 3 2 3 3
6 3 2 3 2 3 3
6 3 2 3 2 3 3
6 3 2 3 2 3 3
6 3 2 3 2 3 3
6 3 2 3 2 3 3
6 3 2 3 2 3 3
6 3 2 3 2 3 3
6 3 2 3 2 3 3
6 3 2 3 2 3 3
6 3 2 3 2 3 3
6 3 2 3 2 3 3
6 3 2 3 2 3 3
6 3 2 3 2 3 3
6 3 2 3 2 3 3
6 3 2 3 2 3 3
6 3 2 3 2 3 3
6 3 2 3 2 3 3
6 3 2 3 2 3 3
6 3 2 3 2 3 3
6 3 2 3 2 3 3
6 3 2 3 2 3 3
6 3 2 3 2 3 3
6 3 2 3 2 3 3
6 3 2 3 2 3 3
6 3 2 3 2 3 3
6 3 2 3 2 3 3
6 3 2 3 2 3 3
6 3 2 3 2 3 3
6 3 2 3 2 3 3
6 3 2 3 2 3 3
6 3 2 3 2 3 3
6 3 2 3 2 3 3
6 3 2 3 2 3 3
6 3 2 3 2 3 3
6 3 2 3 2 3 3
6 3 2 3 2 3 3
6 3 2 3 2 3 3
6 3 2 3 2 3 3
6 3 2 3 2 3 3
6 3 2 3 2 3 3
6 3 2 3 2 3 3
6 3 2 3 2 3 3
6 3 2 3 2 3 3
6 3 2 3 2 3 3
6 3 2 3 2 3 3
6 3 2 3 2 3 3
6 3 2 3 2 3 3
6 3 2 3 2 3 3
6 3 2 3 2 3 3
6 3 2 3 2 3 3
6 3 2 3 2 3 3
6 3 2 3 2 3 3
6 3 2 3 2 3 3
6 3 2 3 2 3 3
6 3 2 3 2 3 3
6 3 2 3 2 3 3
6 3 2 3 2 3 3
6 3 2 3 2 3 3
6 3 2 3 2 3 3
6 3 2 3 2 3 3
6 3 2 3 2 3 3
6 3 2 3 2 3 3
6 3 2 3 2 3 3
6 3 2 3 2 3 3
6 3 2 3 2 3 3
6 3 2 3 2 3 3
6 3 2 3 2 3 3
6 3 2 3 2 3 3
6 3 2 3 2 3 3
6 3 2 3 2 3 3
6 3 2 3 2 3 3
6 3 2 3 2 3 3
6 3 2 3 2 3 3
6 3 2 3 2 3 3
6 3 2 3 2 3 3
6 3 2 3 2 3 3
6 3 2 3 2 3 3
6 3 2 3 2 3 3
6 3 2 3 2 3 3
6 3 2 3 2 3 3
6 3 2 3 2 3 3
6 3 2 3 2 3 3
6 3 2 3 2 3 3
6 3 2 3 2 3 3
6 3 2 3 2 3 3
6 3 2 3 2 3 3
6 3 2 3 2 3 3
6 3 2 3 2 3 3
6 3 2 3 2 3 3
6 3 2 3 2 3 3
6 3 2 3 2 3 3
6 3 2 3 2 3 3
6 3 2 3 2 3 3
6 3 2 3 2 3 3
6 3 2 3 2 3 3
6 3 2 3 2 3 3
6 3 2 3 2 3 3
6 3 2 3 2 3 3
6 3 2 3 2 3 3
6 3 2 3 2 3 3
6 3 2 3 2 3 3
6 3 2 3 2 3 3
6 3 2 3 2 3 3
6 3 2 3 2 3 3
6 3 2 3 2 3 3
6 3 2 3 2 3 3
6 3 2 3 2 3 3
6 3 2 3 2 3 3
6 3 2 3 2 3 3
6 3 2 3 2 3 3
6 3 2 3 2 3 3
6 3 2 3 2 3 3
6 3 2 3 2 3 3
6 3 2 3 2 3 3
6 3 2 3 2 3 3
6 3 2 3 2 3 3
6 3 2 3 2 3 3
6 3 2 3 2 3 3
6 3 2 3 2 3 3
6 3 2 3 2 3 3
6 3 2 3 2 3 3
6 3 2 3 2 3 3
6 3 2 3 2 3 3
6 3 2 3 2 3 3
6 3 2 3 2 3 3
6 3 2 3 2 3 3
6 3 2 3 2 3 3
6 3 2 3 2 3 3
6 3 2 3 2 3 3
6 3 2 3 2 3 3
6 3 2 3 2 3 3
6 3 2 3 2 3 3
6 3 2 3 2 3 3
6 3 2 3 2 3 3
6 3 2 3 2 3 3
6 3 2 3 2 3 3
6 3 2 3 2 3 3
6 3 2 3 2 3 3
6 3 2 3 2 3 3
6 3 2 3 2 3 3
6 3 2 3 2 3 3
6 3 2 3 2 3 3
6 3 2 3 2 3 3
6 3 2 3 2 3 3
6 3 2 3 2 3 3
6 3 2 3 2 3 3
6 3 2 3 2 3 3
6 3 2 3 2 3 3
6 3 2 3 2 3 3
6 3 2 3 2 3 3
6 3 2 3 2 3 3
6 3 2 3 2 3 3
6 3 2 3 2 3 3
6 3 2 3 2 3 3
6 3 2 3 2 3 3
6 3 2 3 2 3 3
6 3 2 3 2 3 3
6 3 2 3 2 3 3
6 3 2 3 2 3 3
6 3 2 3 2 3 3
6 3 2 3 2 3 3
6 3 2 3 2 3 3
6 3 2 3 2 3 3
6 3 2 3 2 3 3
6 3 2 3 2 3 3
6 3 2 3 2 3 3
6 3 2 3 2 3 3
6 3 2 3 2 3 3
6 3 2 3 2 3 3
6 3 2 3 2 3 3
6 3 2 3 2 3 3
6 3 2 3 2 3 3
6 3 2 3 2 3 3
6 3 2 3 2 3 3
6 3 2 3 2 3 3
6 3 2 3 2 3 3
6 3 2 3 2 3 3
6 3 2 3 2 3 3
6 3 2 3 2 3 3
6 3 2 3 2 3 3
6 3 2 3 2 3 3
6 3 2 3 2 3 3
6 3 2 3 2 3 3
6 3 2 3 2 3 3
6 3 2 3 2 3 3
6 3 2 3 2 3 3
6 3 2 3 2 3 3
6 3 2 3 2 3 3
6 3 2 3 2 3 3
6 3 2 3 2 3 3
6 3 2 3 2 3 3
6 3 2 3 2 3 3
6 3 2 3 2 3 3
6 3 2 3 2 3 3
6 3 2 3 2 3 3
6 3 2 3 2 3 3
6 3 2 3 2 3 3
6 3 2 3 2 3 3
6 3 2 3 2 3 3
6 3 2 3 2 3 3
6 3 2 3 2 3 3
6 3 2 3 2 3 3
6 3 2 3 2 3 3
6 3 2 3 2 3 3
6 3 2 3 2 3 3
6 3 2 3 2 3 3
6 3 2 3 2 3 3
6 3 2 3 2 3 3
6 3 2 3 2 3 3
6 3 2 3 2 3 3
6 3 2 3 2 3 3
6 3 2 3 2 3 3
6 3 2 3 2 3 3
6 3 2 3 2 3 3
6 3 2 3 2 3 3
6 3 2 3 2 3 3
6 3 2 3 2 3 3
6 3 2 3 2 3 3
6 3 2 3 2 3 3
6 3 2 3 2 3 3
6 3 2 3 2 3 3
6 3 2 3 2 3 3
6 3 2 3 2 3 3
6 3 2 3 2 3 3
6 3 2 3 2 3 3
6 3 2 3 2 3 3
6 3 2 3 2 3 3
6 3 2 3 2 3 3
6 3 2 3 2 3 3
6 3 2 3 2 3 3
6 3 2 3 2 3 3
6 3 2 3 2 3 3
6 3 2 3 2 3 3
6 3 2 3 2 3 3
6 3 2 3 2 3 3
6 3 2 3 2 3 3
6 3 2 3 2 3 3
6 3 2 3 2 3 3
6 3 2 3 2 3 3
6 3 2 3 2 3 3
6 3 2 3 2 3 3
6 3 2 3 2 3 3
6 3 2 3 2 3 3
6 3 2 3 2 3 3
6 3 2 3 2 3 3
6 3 2 3 2 3 3
6 3 2 3 2 3 3
6 3 2 3 2 3 3
6 3 2 3 2 3 3
6 3 2 3 2 3 3
6 3 2 3 2 3 3
6 3 2 3 2 3 3
6 3 2 3 2 3 3
6 3 2 3 2 3 3
6 3 2 3 2 3 3
6 3 2 3 2 3 3
6 3 2 3 2 3 3
6 3 2 3 2 3 3
6 3 2 3 2 3 3
6 3 2 3 2 3 3
6 3 2 3 2 3 3
6 3 2 3 2 3 3
6 3 2 3 2 3 3
6 3 2 3 2 3 3
6 3 2 3 2 3 3
6 3 2 3 2 3 3
6 3 2 3 2 3 3
6 3 2 3 2 3 3
6 3 2 3 2 3 3
6 3 2 3 2 3 3
6 3 2 3 2 3 3
6 3 2 3 2 3 3
6 3 2 3 2 3 3
6 3 2 3 2 3 3
6 3 2 3 2 3 3
6 3 2 3 2 3 3
6 3 2 3 2 3 3
6 3 2 3 2 3 3
6 3 2 3 2 3 3
6 3 2 3 2 3 3
6 3 2 3 2 3 3
6 3 2 3 2 3 3
6 3 2 3 2 3 3
6 3 2 3 2 3 3
6 3 2 3 2 3 3
6 3 2 3 2 3 3
6 3 2 3 2 3 3
6 3 2 3 2 3 3
6 3 2 3 2 3 3
6 3 2 3 2 3 3
6 3 2 3 2 3 3
6 3 2 3 2 3 3
6 3 2 3 2 3 3
6 3 2 3 2 3 3
6 3 2 3 2 3 3
6 3 2 3 2 3 3
6 3 2 3 2 3 3
6 3 2 3 2 3 3
6 3 2 3 2 3 3
6 3 2 3 2 3 3
6 3 2 3 2 3 3
6 3 2 3 2 3 3
6 3 2 3 2 3 3
6 3 2 3 2 3 3
6 3 2 3 2 3 3
6 3 2 3 2 3 3
6 3 2 3 2 3 3
6 3 2 3 2 3 3
6 3 2 3 2 3 3
6 3 2 3 2 3 3
6 3 2 3 2 3 3
6 3 2 3 2 3 3
6 3 2 3 2 3 3
6 3 2 3 2 3 3
6 3 2 3 2 3 3
6 3 2 3 2 3 3
6 3 2 3 2 3 3
6 3 2 3 2 3 3
6 3 2 3 2 3 3
6 3 2 3 2 3 3
6 3 2 3 2 3 3
6 3 2 3 2 3 3
6 3 2 3 2 3 3
6 3 2 3 2 3 3
6 3 2 3 2 3 3
6 3 2 3 2 3 3
6 3 2 3 2 3 3
6 3 2 3 2 3 3
6 3 2 3 2 3 3
6 3 2 3 2 3 3
6 3 2 3 2 3 3
6 3 2 3 2 3 3
6 3 2 3 2 3 3
6 3 2 3 2 3 3
6 3 2 3 2 3 3
6 3 2 3 2 3 3
6 3 2 3 2 3 3
6 3 2 3 2 3 3
6 3 2 3 2 3 3
6 3 2 3 2 3 3
6 3 2 3 2 3 3
6 3 2 3 2 3 3
6 3 2 3 2 3 3
6 3 2 3 2 3 3
6 3 2 3 2 3 3
6 3 2 3 2 3 3
6 3 2 3 2 3 3
6 3 2 3 2 3 3
6 3 2 3 2 3 3
6 3 2 3 2 3 3
6 3 2 3 2 3 3
6 3 2 3 2 3 3
6 3 2 3 2 3 3
6 3 2 3 2 3 3
6 3 2 3 2 3 3
6 3 2 3 2 3 3
6 3 2 3 2 3 3
6 3 2 3 2 3 3
6 3 2 3 2 3 3
6 3 2 3 2 3 3
6 3 2 3 2 3 3
6 3 2 3 2 3 3
6 3 2 3 2 3 3
6 3 2 3 2 3 3
6 3 2 3 2 3 3
6 3 2 3 2 3 3
6 3 2 3 2 3 3
6 3 2 3 2 3 3
6 3 2 3 2 3 3
6 3 2 3 2 3 3
6 3 2 3 2 3 3
6 3 2 3 2 3 3
6 3 2 3 2 3 3
6 3 2 3 2 3 3
6 3 2 3 2 3 3
6 3 2 3 2 3 3
6 3 2 3 2 3 3
6 3 2 3 2 3 3
6 3 2 3 2 3 3
6 3 2 3 2 3 3
6 3 2 3 2 3 3
6 3 2 3 2 3 3
6 3 2 3 2 3 3
6 3 2 3 2 3 3
6 3 2 3 2 3 3
6 3 2 3 2 3 3
6 3 2 3 2 3 3
6 3 2 3 2 3 3
6 3 2 3 2 3 3
6 3 2 3 2 3 3
6 3 2 3 2 3 3
6 3 2 3 2 3 3
6 3 2 3 2 3 3
6 3 2 3 2 3 3
6 3 2 3 2 3 3
6 3 2 3 2 3 3
6 3 2 3 2 3 3
6 3 2 3 2 3 3
6 3 2 3 2 3 3
6 3 2 3 2 3 3
6 3 2 3 2 3 3
6 3 2 3 2 3 3
6 3 2 3 2 3 3
6 3 2 3 2 3 3
6 3 2 3 2 3 3
6 3 2 3 2 3 3
6 3 2 3 2 3 3
6 3 2 3 2 3 3
6 3 2 3 2 3 3
6 3 2 3 2 3 3
6 3 2 3 2 3 3
6 3 2 3 2 3 3
6 3 2 3 2 3 3
6 3 2 3 2 3 3
6 3 2 3 2 3 3
6 3 2 3 2 3 3
6 3 2 3 2 3 3
6 3 2 3 2 3 3
6 3 2 3 2 3 3
6 3 2 3 2 3 3
6 3 2 3 2 3 3
6 3 2 3 2 3 3
6 3 2 3 2 3 3
6 3 2 3 2 3 3
6 3 2 3 2 3 3
6 3 2 3 2 3 3
6 3 2 3 2 3 3
6 3 2 3 2 3 3
6 3 2 3 2 3 3
6 3 2 3 2 3 3
6 3 2 3 2 3 3
6 3 2 3 2 3 3
6 3 2 3 2 3 3
6 3 2 3 2 3 3
6 3 2 3 2 3 3
6 3 2 3 2 3 3
6 3 2 3 2 3 3
6 3 2 3 2 3 3
6 3 2 3 2 3 3
6 3 2 3 2 3 3
6 3 2 3 2 3 3
6 3 2 3 2 3 3
6 3 2 3 2 3 3
6 3 2 3 2 3 3
6 3 2 3 2 3 3
6 3 2 3 2 3 3
6 3 2 3 2 3 3
6 3 2 3 2 3 3
6 3 2 3 2 3 3
6 3 2 3 2 3 3
6 3 2 3 2 3 3
6 3 2 3 2 3 3
6 3 2 3 2 3 3
6 3 2 3 2 3 3
6 3 2 3 2 3 3
6 3 2 3 2 3 3
6 3 2 3 2 3 3
6 3 2 3 2 3 3
6 3 2 3 2 3 3
6 3 2 3 2 3 3
6 3 2 3 2 3 3
6 3 2 3 2 3 3
6 3 2 3 2 3 3
6 3 2 3 2 3 3
6 3 2 3 2 3 3
6 3 2 3 2 3 3
6 3 2 3 2 3 3
6 3 2 3 2 3 3
6 3 2 3 2 3 3
6 3 2 3 2 3 3
6 3 2 3 2 3 3
6 3 2 3 2 3 3
6 3 2 3 2 3 3
6 3 2 3 2 3 3
6 3 2 3 2 3 3
6 3 2 3 2 3 3
6 3 2 3 2 3 3
6 3 2 3 2 3 3
6 3 2 3 2 3 3
6 3 2 3 2 3 3
6 3 2 3 2 3 3
6 3 2 3 2 3 3
6 3 2 3 2 3 3
6 3 2 3 2 3 3
6 3 2 3 2 3 3
6 3 2 3 2 3 3
6 3 2 3 2 3 3
6 3 2 3 2 3 3
6 3 2 3 2 3 3
6 3 2 3 2 3 3
6 3 2 3 2 3 3
6 3 2 3 2 3 3
6 3 2 3 2 3 3
6 3 2 3 2 3 3
6 3 2 3 2 3 3
6 3 2 3 2 3 3
6 3 2 3 2 3 3
6 3 2 3 2 3 3
6 3 2 3 2 3 3
6 3 2 3 2 3 3
6 3 2 3 2 3 3
6 3 2 3 2 3 3
6 3 2 3 2 3 3
6 3 2 3 2 3 3
6 3 2 3 2 3 3
6 3 2 3 2 3 3
6 3 2 3 2 3 3
6 3 2 3 2 3 3
6 3 2 3 2 3 3
6 3 2 3 2 3 3
6 3 2 3 2 3 3
6 3 2 3 2 3 3
6 3 2 3 2 3 3
6 3 2 3 2 3 3
6 3 2 3 2 3 3
6 3 2 3 2 3 3
6 3 2 3 2 3 3
6 3 2 3 2 3 3
6 3 2 3 2 3 3
6 3 2 3 2 3 3
6 3 2 3 2 3 3
6 3 2 3 2 3 3
6 3 2 3 2 3 3
6 3 2 3 2 3 3
6 3 2 3 2 3 3
6 3 2 3 2 3 3
6 3 2 3 2 3 3
6 3 2 3 2 3 3
6 3 2 3 2 3 3
6 3 2 3 2 3 3
6 3 2 3 2 3 3
6 3 2 3 2 3 3
6 3 2 3 2 3 3
6 3 2 3 2 3 3
6 3 2 3 2 3 3
6 3 2 3 2 3 3
6 3 2 3 2 3 3
6 3 2 3 2 3 3
6 3 2 3 2 3 3
6 3 2 3 2 3 3
6 3 2 3 2 3 3
6 3 2 3 2 3 3
6 3 2 3 2 3 3
6 3 2 3 2 3 3
6 3 2 3 2 3 3
6 3 2 3 2 3 3
6 3 2 3 2 3 3
6 3 2 3 2 3 3
6 3 2 3 2 3 3
6 3 2 3 2 3 3
6 3 2 3 2 3 3
6 3 2 3 2 3 3
6 3 2 3 2 3 3
6 3 2 3 2 3 3
6 3 2 3 2 3 3
6 3 2 3 2 3 3
6 3 2 3 2 3 3
6 3 2 3 2 3 3
6 3 2 3 2 3 3
6 3 2 3 2 3 3
6 3 2 3 2 3 3
6 3 2 3 2 3 3
6 3 2 3 2 3 3
6 3 2 3 2 3 3
6 3 2 3 2 3 3
6 3 2 3 2 3 3
6 3 2 3 2 3 3
6 3 2 3 2 3 3
6 3 2 3 2 3 3
6 3 2 3 2 3 3
6 3 2 3 2 3 3
6 3 2 3 2 3 3
6 3 2 3 2 3 3
6 3 2 3 2 3 3
6 3 2 3 2 3 3
6 3 2 3 2 3 3
6 3 2 3 2 3 3
6 3 2 3 2 3 3
6 3 2 3 2 3 3
6 3 2 3 2 3 3
6 3 2 3 2 3 3
6 3 2 3 2 3 3
6 3 2 3 2 3 3
6 3 2 3 2 3 3
6 3 2 3 2 3 3
6 3 2 3 2 3 3
6 3 2 3 2 3 3
6 3 2 3 2 3 3
6 3 2 3 2 3 3
6 3 2 3 2 3 3
6 3 2 3 2 3 3
6 3 2 3 2 3 3
6 3 2 3 2 3 3
6 3 2 3 2 3 3
6 3 2 3 2 3 3
6 3 2 3 2 3 3
6 3 2 3 2 3 3
6 3 2 3 2 3 3
6 3 2 3 2 3 3
6 3 2 3 2 3 3
6 3 2 3 2 3 3
6 3 2 3 2 3 3
6 3 2 3 2 3 3
6 3 2 3 2 3 3
6 3 2 3 2 3 3
6 3 2 3 2 3 3
6 3 2 3 2 3 3
6 3 2 3 2 3 3
6 3 2 3 2 3 3
6 3 2 3 2 3 3
6 3 2 3 2 3 3
6 3 2 3 2 3 3
6 3 2 3 2 3 3
6 3 2 3 2 3 3
6 3 2 3 2 3 3
6 3 2 3 2 3 3
6 3 2 3 2 3 3
6 3 2 3 2 3 3
6 3 2 3 2 3 3
6 3 2 3 2 3 3
6 3 2 3 2 3 3
6 3 2 3 2 3 3
6 3 2 3 2 3 3
6 3 2 3 2 3 3
6 3 2 3 2 3 3
6 3 2 3 2 3 3
6 3 2 3 2 3 3
6 3 2 3 2 3 3
6 3 2 3 2 3 3
6 3 2 3 2 3 3
6 3 2 3 2 3 3
6 3 2 3 2 3 3
6 3 2 3 2 3 3
6 3 2 3 2 3 3
6 3 2 3 2 3 3
6 3 2 3 2 3 3
6 3 2 3 2 3 3
6 3 2 3 2 3 3
6 3 2 3 2 3 3
6 3 2 3 2 3 3
6 3 2 3 2 3 3
6 3 2 3 2 3 3
6 3 2 3 2 3 3
6 3 2 3 2 3 3
6 3 2 3 2 3 3
6 3 2 3 2 3 3
6 3 2 3 2 3 3
6 3 2 3 2 3 3
6 3 2 3 2 3 3
6 3 2 3 2 3 3
6 3 2 3 2 3 3
6 3 2 3 2 3 3
6 3 2 3 2 3 3
6 3 2 3 2 3 3
6 3 2 3 2 3 3
6 3 2 3 2 3 3
6 3 2 3 2 3 3
6 3 2 3 2 3 3
6 3 2 3 2 3 3
6 3 2 3 2 3 3
6 3 2 3 2 3 3
6 3 2 3 2 3 3
6 3 2 3 2 3 3
6 3 2 3 2 3 3
6 3 2 3 2 3 3
6 3 2 3 2 3 3
6 3 2 3 2 3 3
6 3 2 3 2 3 3
6 3 2 3 2 3 3
6 3 2 3 2 3 3
6 3 2 3 2 3 3
6 3 2 3 2 3 3
6 3 2 3 2 3 3
6 3 2 3 2 3 3
6 3 2 3 2 3 3
6 3 2 3 2 3 3
6 3 2 3 2 3 3
6 3 2 3 2 3 3
6 3 2 3 2 3 3
6 3 2 3 2 3 3
6 3 2 3 2 3 3
6 3 2 3 2 3 3
6 3 2 3 2 3 3
6 3 2 3 2 3 3
6 3 2 3 2 3 3
6 3 2 3 2 3 3
6 3 2 3 2 3 3
6 3 2 3 2 3 3
6 3 2 3 2 3 3
6 3 2 3 2 3 3
6 3 2 3 2 3 3
6 3 2 3 2 3 3
6 3 2 3 2 3 3
6 3 2 3 2 3 3
6 3 2 3 2 3 3
6 3 2 3 2 3 3
6 3 2 3 2 3 3
6 3 2 3 2 3 3
6 3 2 3 2 3 3
6 3 2 3 2 3 3
6 3 2 3 2 3 3
6 3 2 3 2 3 3
6 3 2 3 2 3 3
6 3 2 3 2 3 3
6 3 2 3 2 3 3
6 3 2 3 2 3 3
6 3 2 3 2 3 3
6 3 2 3 2 3 3
6 3 2 3 2 3 3
6 3 2 3 2 3 3
6 3 2 3 2 3 3
6 3 2 3 2 3 3
6 3 2 3 2 3 3
6 3 2 3 2 3 3
6 3 2 3 2 3 3
6 3 2 3 2 3 3
6 3 2 3 2 3 3
6 3 2 3 2 3 3
6 3 2 3 2 3 3
6 3 2 3 2 3 3
6 3 2 3 2 3 3
6 3 2 3 2 3 3
6 3 2 3 2 3 3
6 3 2 3 2 3 3
6 3 2 3 2 3 3
6 3 2 3 2 3 3
6 3 2 3 2 3 3
6 3 2 3 2 3 3
6 3 2 3 2 3 3
6 3 2 3 2 3 3
6 3 2 3 2 3 3
6 3 2 3 2 3 3
6 3 2 3 2 3 3
6 3 2 3 2 3 3
6 3 2 3 2 3 3
6 3 2 3 2 3 3
6 3 2 3 2 3 3
6 3 2 3 2 3 3
6 3 2 3 2 3 3
6 3 2 3 2 3 3
6 3 2 3 2 3 3
6 3 2 3 2 3 3
6 3 2 3 2 3 3
6 3 2 3 2 3 3
6 3 2 3 2 3 3
6 3 2 3 2 3 3
6 3 2 3 2 3 3
6 3 2 3 2 3 3
6 3 2 3 2 3 3
6 3 2 3 2 3 3
6 3 2 3 2 3 3
6 3 2 3 2 3 3
6 3 2 3 2 3 3
6 3 2 3 2 3 3
6 3 2 3 2 3 3
6 3 2 3 2 3 3
6 3 2 3 2 3 3
6 3 2 3 2 3 3
6 3 2 3 2 3 3
6 3 2 3 2 3 3
6 3 2 3 2 3 3
6 3 2 3 2 3 3
6 3 2 3 2 3 3
6 3 2 3 2 3 3
6 3 2 3 2 3 3
6 3 2 3 2 3 3
6 3 2 3 2 3 3
6 3 2 3 2 3 3
6 3 2 3 2 3 3
6 3 2 3 2 3 3
6 3 2 3 2 3 3
6 3 2 3 2 3 3
6 3 2 3 2 3 3
6 3 2 3 2 3 3
6 3 2 3 2 3 3
6 3 2 3 2 3 3
6 3 2 3 2 3 3
6 3 2 3 2 3 3
6 3 2 3 2 3 3
6 3 2 3 2 3 3
6 3 2 3 2 3 3
6 3 2 3 2 3 3
6 3 2 3 2 3 3
6 3 2 3 2 3 3
6 3 2 3 2 3 3
6 3 2 3 2 3 3
6 3 2 3 2 3 3
6 3 2 3 2 3 3
6 3 2 3 2 3 3
6 3 2 3 2 3 3
6 3 2 3 2 3 3
6 3 2 3 2 3 3
6 3 2 3 2 3 3
6 3 2 3 2 3 3
6 3 2 3 2 3 3
6 3 2 3 2 3 3
6 3 2 3 2 3 3
6 3 2 3 2 3 3
6 3 2 3 2 3 3
6 3 2 3 2 3 3
6 3 2 3 2 3 3
6 3 2 3 2 3 3
6 3 2 3 2 3 3
6 3 2 3 2 3 3
6 3 2 3 2 3 3
6 3 2 3 2 3 3
6 3 2 3 2 3 3
6 3 2 3 2 3 3
6 3 2 3 2 3 3
6 3 2 3 2 3 3
6 3 2 3 2 3 3
6 3 2 3 2 3 3
6 3 2 3 2 3 3
6 3 2 3 2 3 3
6 3 2 3 2 3 3
6 3 2 3 2 3 3
6 3 2 3 2 3 3
6 3 2 3 2 3 3
6 3 2 3 2 3 3
6 3 2 3 2 3 3
6 3 2 3 2 3 3
6 3 2 3 2 3 3
6 3 2 3 2 3 3
6 3 2 3 2 3 3
6 3 2 3 2 3 3
6 3 2 3 2 3 3
6 3 2 3 2 3 3
6 3 2 3 2 3 3
6 3 2 3 2 3 3
6 3 2 3 2 3 3
6 3 2 3 2 3 3
6 3 2 3 2 3 3
6 3 2 3 2 3 3
6 3 2 3 2 3 3
6 3 2 3 2 3 3
6 3 2 3 2 3 3
6 3 2 3 2 3 3
6 3 2 3 2 3 3
6 3 2 3 2 3 3
6 3 2 3 2 3 3
6 3 2 3 2 3 3
6 3 2 3 2 3 3
6 3 2 3 2 3 3
6 3 2 3 2 3 3
6 3 2 3 2 3 3
6 3 2 3 2 3 3
6 3 2 3 2 3 3
6 3 2 3 2 3 3
6 3 2 3 2 3 3
6 3 2 3 2 3 3
6 3 2 3 2 3 3
6 3 2 3 2 3 3
6 3 2 3 2 3 3
6 3 2 3 2 3 3
6 3 2 3 2 3 3
6 3 2 3 2 3 3
6 3 2 3 2 3 3
6 3 2 3 2 3 3
6 3 2 3 2 3 3
6 3 2 3 2 3 3
6 3 2 3 2 3 3
6 3 2 3 2 3 3
6 3 2 3 2 3 3
6 3 2 3 2 3 3
6 3 2 3 2 3 3
6 3 2 3 2 3 3
6 3 2 3 2 3 3
6 3 2 3 2 3 3
6 3 2 3 2 3 3
6 3 2 3 2 3 3
6 3 2 3 2 3 3
6 3 2 3 2 3 3
6 3 2 3 2 3 3
6 3 2 3 2 3 3
6 3 2 3 2 3 3
6 3 2 3 2 3 3
6 3 2 3 2 3 3
6 3 2 3 2 3 3
6 3 2 3 2 3 3
6 3 2 3 2 3 3
6 3 2 3 2 3 3
6 3 2 3 2 3 3
6 3 2 3 2 3 3
6 3 2 3 2 3 3
6 3 2 3 2 3 3
6 3 2 3 2 3 3
6 3 2 3 2 3 3
6 3 2 3 2 3 3
6 3 2 3 2 3 3
6 3 2 3 2 3 3
6 3 2 3 2 3 3
6 3 2 3 2 3 3
6 3 2 3 2 3 3
6 3 2 3 2 3 3
6 3 2 3 2 3 3
6 3 2 3 2 3 3
6 3 2 3 2 3 3
6 3 2 3 2 3 3
6 3 2 3 2 3 3
6 3 2 3 2 3 3
6 3 2 3 2 3 3
6 3 2 3 2 3 3
6 3 2 3 2 3 3
6 3 2 3 2 3 3
6 3 2 3 2 3 3
6 3 2 3 2 3 3
6 3 2 3 2 3 3
6 3 2 3 2 3 3
6 3 2 3 2 3 3
6 3 2 3 2 3 3
6 3 2 3 2 3 3
6 3 2 3 2 3 3
6 3 2 3 2 3 3
6 3 2 3 2 3 3
6 3 2 3 2 3 3
6 3 2 3 2 3 3
6 3 2 3 2 3 3
6 3 2 3 2 3 3
6 3 2 3 2 3 3
6 3 2 3 2 3 3
6 3 2 3 2 3 3
6 3 2 3 2 3 3
6 3 2 3 2 3 3
6 3 2 3 2 3 3
6 3 2 3 2 3 3
6 3 2 3 2 3 3
6 3 2 3 2 3 3
6 3 2 3 2 3 3
6 3 2 3 2 3 3
6 3 2 3 2 3 3
6 3 2 3 2 3 3
6 3 2 3 2 3 3
6 3 2 3 2 3 3
6 3 2 3 2 3 3
6 3 2 3 2 3 3
6 3 2 3 2 3 3
6 3 2 3 2 3 3
6 3 2 3 2 3 3
6 3 2 3 2 3 3
6 3 2 3 2 3 3
6 3 2 3 2 3 3
6 3 2 3 2 3 3
6 3 2 3 2 3 3
6 3 2 3 2 3 3
6 3 2 3 2 3 3
6 3 2 3 2 3 3
6 3 2 3 2 3 3
6 3 2 3 2 3 3
6 3 2 3 2 3 3
6 3 2 3 2 3 3
6 3 2 3 2 3 3
6 3 2 3 2 3 3
6 3 2 3 2 3 3
6 3 2 3 2 3 3
6 3 2 3 2 3 3
6 3 2 3 2 3 3
6 3 2 3 2 3 3
6 3 2 3 2 3 3
6 3 2 3 2 3 3
6 3 2 3 2 3 3
6 3 2 3 2 3 3
6 3 2 3 2 3 3
6 3 2 3 2 3 3
6 3 2 3 2 3 3
6 3 2 3 2 3 3
6 3 2 3 2 3 3
6 3 2 3 2 3 3
6 3 2 3 2 3 3
6 3 2 3 2 3 3
6 3 2 3 2 3 3
6 3 2 3 2 3 3
6 3 2 3 2 3 3
6 3 2 3 2 3 3
6 3 2 3 2 3 3
6 3 2 3 2 3 3
6 3 2 3 2 3 3
6 3 2 3 2 3 3
6 3 2 3 2 3 3
6 3 2 3 2 3 3
6 3 2 3 2 3 3
6 3 2 3 2 3 3
6 3 2 3 2 3 3
6 3 2 3 2 3 3
6 3 2 3 2 3 3
6 3 2 3 2 3 3
6 3 2 3 2 3 3
6 3 2 3 2 3 3
6 3 2 3 2 3 3
6 3 2 3 2 3 3
6 3 2 3 2 3 3
6 3 2 3 2 3 3
6 3 2 3 2 3 3
6 3 2 3 2 3 3
6 3 2 3 2 3 3
6 3 2 3 2 3 3
6 3 2 3 2 3 3
6 3 2 3 2 3 3
6 3 2 3 2 3 3
6 3 2 3 2 3 3
6 3 2 3 2 3 3
6 3 2 3 2 3 3
6 3 2 3 2 3 3
6 3 2 3 2 3 3
6 3 2 3 2 3 3
6 3 2 3 2 3 3
6 3 2 3 2 3 3
6 3 2 3 2 3 3
6 3 2 3 2 3 3
6 3 2 3 2 3 3
6 3 2 3 2 3 3
6 3 2 3 2 3 3
6 3 2 3 2 3 3
6 3 2 3 2 3 3
6 3 2 3 2 3 3
6 3 2 3 2 3 3
6 3 2 3 2 3 3
6 3 2 3 2 3 3
6 3 2 3 2 3 3
6 3 2 3 2 3 3
6 3 2 3 2 3 3
6 3 2 3 2 3 3
6 3 2 3 2 3 3
6 3 2 3 2 3 3
6 3 2 3 2 3 3
6 3 2 3 2 3 3
6 3 2 3 2 3 3
6 3 2 3 2 3 3
6 3 2 3 2 3 3
6 3 2 3 2 3 3
6 3 2 3 2 3 3
6 3 2 3 2 3 3
6 3 2 3 2 3 3
6 3 2 3 2 3 3
6 3 2 3 2 3 3
6 3 2 3 2 3 3
6 3 2 3 2 3 3
6 3 2 3 2 3 3
6 3 2 3 2 3 3
6 3 2 3 2 3 3
6 3 2 3 2 3 3
6 3 2 3 2 3 3
6 3 2 3 2 3 3
6 3 2 3 2 3 3
6 3 2 3 2 3 3
6 3 2 3 2 3 3
6 3 2 3 2 3 3
6 3 2 3 2 3 3
6 3 2 3 2 3 3
6 3 2 3 2 3 3
6 3 2 3 2 3 3
6 3 2 3 2 3 3
6 3 2 3 2 3 3
6 3 2 3 2 3 3
6 3 2 3 2 3 3
6 3 2 3 2 3 3
6 3 2 3 2 3 3
6 3 2 3 2 3 3
6 3 2 3 2 3 3
6 3 2 3 2 3 3
6 3 2 3 2 3 3
6 3 2 3 2 3 3
6 3 2 3 2 3 3
6 3 2 3 2 3 3
6 3 2 3 2 3 3
6 3 2 3 2 3 3
6 3 2 3 2 3 3
6 3 2 3 2 3 3
6 3 2 3 2 3 3
6 3 2 3 2 3 3
6 3 2 3 2 3 3
6 3 2 3 2 3 3
6 3 2 3 2 3 3
6 3 2 3 2 3 3
6 3 2 3 2 3 3
6 3 2 3 2 3 3
6 3 2 3 2 3 3
6 3 2 3 2 3 3
6 3 2 3 2 3 3
6 3 2 3 2 3 3
6 3 2 3 2 3 3
6 3 2 3 2 3 3
6 3 2 3 2 3 3
6 3 2 3 2 3 3
6 3 2 3 2 3 3
6 3 2 3 2 3 3
6 3 2 3 2 3 3
6 3 2 3 2 3 3
6 3 2 3 2 3 3
6 3 2 3 2 3 3
6 3 2 3 2 3 3
6 3 2 3 2 3 3
6 3 2 3 2 3 3
6 3 2 3 2 3 3
6 3 2 3 2 3 3
6 3 2 3 2 3 3
6 3 2 3 2 3 3
6 3 2 3 2 3 3
6 3 2 3 2 3 3
6 3 2 3 2 3 3
6 3 2 3 2 3 3
6 3 2 3 2 3 3
6 3 2 3 2 3 3
6 3 2 3 2 3 3
6 3 2 3 2 3 3
6 3 2 3 2 3 3
6 3 2 3 2 3 3
6 3 2 3 2 3 3
6 3 2 3 2 3 3
6 3 2 3 2 3 3
6 3 2 3 2 3 3
6 3 2 3 2 3 3
6 3 2 3 2 3 3
6 3 2 3 2 3 3
6 3 2 3 2 3 3
6 3 2 3 2 3 3
6 3 2 3 2 3 3
6 3 2 3 2 3 3
6 3 2 3 2 3 3
6 3 2 3 2 3 3
6 3 2 3 2 3 3
6 3 2 3 2 3 3
6 3 2 3 2 3 3
6 3 2 3 2 3 3
6 3 2 3 2 3 3
6 3 2 3 2 3 3
6 3 2 3 2 3 3
6 3 2 3 2 3 3
6 3 2 3 2 3 3
6 3 2 3 2 3 3
6 3 2 3 2 3 3
6 3 2 3 2 3 3
6 3 2 3 2 3 3
6 3 2 3 2 3 3
6 3 2 3 2 3 3
6 3 2 3 2 3 3
6 3 2 3 2 3 3
6 3 2 3 2 3 3
6 3 2 3 2 3 3
6 3 2 3 2 3 3
6 3 2 3 2 3 3
6 3 2 3 2 3 3
6 3 2 3 2 3 3
6 3 2 3 2 3 3
6 3 2 3 2 3 3
6 3 2 3 2 3 3
6 3 2 3 2 3 3
6 3 2 3 2 3 3
6 3 2 3 2 3 3
6 3 2 3 2 3 3
6 3 2 3 2 3 3
6 3 2 3 2 3 3
6 3 2 3 2 3 3
6 3 2 3 2 3 3
6 3 2 3 2 3 3
6 3 2 3 2 3 3
6 3 2 3 2 3 3
6 3 2 3 2 3 3
6 3 2 3 2 3 3
6 3 2 3 2 3 3
6 3 2 3 2 3 3
6 3 2 3 2 3 3
6 3 2 3 2 3 3
6 3 2 3 2 3 3
6 3 2 3 2 3 3
6 3 2 3 2 3 3
6 3 2 3 2 3 3
6 3 2 3 2 3 3
6 3 2 3 2 3 3
6 3 2 3 2 3 3
6 3 2 3 2 3 3
6 3 2 3 2 3 3
6 3 2 3 2 3 3
6 3 2 3 2 3 3
6 3 2 3 2 3 3
6 3 2 3 2 3 3
6 3 2 3 2 3 3
6 3 2 3 2 3 3
6 3 2 3 2 3 3
6 3 2 3 2 3 3
6 3 2 3 2 3 3
6 3 2 3 2 3 3
6 3 2 3 2 3 3
6 3 2 3 2 3 3
6 3 2 3 2 3 3
6 3 2 3 2 3 3
6 3 2 3 2 3 3
6 3 2 3 2 3 3
6 3 2 3 2 3 3
6 3 2 3 2 3 3
6 3 2 3 2 3 3
6 3 2 3 2 3 3
6 3 2 3 2 3 3
6 3 2 3 2 3 3
6 3 2 3 2 3 3
6 3 2 3 2 3 3
6 3 2 3 2 3 3
6 3 2 3 2 3 3
6 3 2 3 2 3 3
6 3 2 3 2 3 3
6 3 2 3 2 3 3
6 3 2 3 2 3 3
6 3 2 3 2 3 3
6 3 2 3 2 3 3
6 3 2 3 2 3 3
6 3 2 3 2 3 3
6 3 2 3 2 3 3
6 3 2 3 2 3 3
6 3 2 3 2 3 3
6 3 2 3 2 3 3
6 3 2 3 2 3 3
6 3 2 3 2 3 3
6 3 2 3 2 3 3
6 3 2 3 2 3 3
6 3 2 3 2 3 3
6 3 2 3 2 3 3
6 3 2 3 2 3 3
6 3 2 3 2 3 3
6 3 2 3 2 3 3
6 3 2 3 2 3 3
6 3 2 3 2 3 3
6 3 2 3 2 3 3
6 3 2 3 2 3 3
6 3 2 3 2 3 3
6 3 2 3 2 3 3
6 3 2 3 2 3 3
6 3 2 3 2 3 3
6 3 2 3 2 3 3
6 3 2 3 2 3 3
6 3 2 3 2 3 3
6 3 2 3 2 3 3
6 3 2 3 2 3 3
6 3 2 3 2 3 3
6 3 2 3 2 3 3
6 3 2 3 2 3 3
6 3 2 3 2 3 3
6 3 2 3 2 3 3
6 3 2 3 2 3 3
6 3 2 3 2 3 3
6 3 2 3 2 3 3
6 3 2 3 2 3 3
6 3 2 3 2 3 3
6 3 2 3 2 3 3
6 3 2 3 2 3 3
6 3 2 3 2 3 3
6 3 2 3 2 3 3
6 3 2 3 2 3 3
6 3 2 3 2 3 3
6 3 2 3 2 3 3
6 3 2 3 2 3 3
6 3 2 3 2 3 3
6 3 2 3 2 3 3
6 3 2 3 2 3 3
6 3 2 3 2 3 3
6 3 2 3 2 3 3
6 3 2 3 2 3 3
6 3 2 3 2 3 3
6 3 2 3 2 3 3
6 3 2 3 2 3 3
6 3 2 3 2 3 3
6 3 2 3 2 3 3
6 3 2 3 2 3 3
6 3 2 3 2 3 3
6 3 2 3 2 3 3
6 3 2 3 2 3 3
6 3 2 3 2 3 3
6 3 2 3 2 3 3
6 3 2 3 2 3 3
6 3 2 3 2 3 3
6 3 2 3 2 3 3
6 3 2 3 2 3 3
6 3 2 3 2 3 3
6 3 2 3 2 3 3
6 3 2 3 2 3 3
6 3 2 3 2 3 3
6 3 2 3 2 3 3
6 3 2 3 2 3 3
6 3 2 3 2 3 3
6 3 2 3 2 3 3
6 3 2 3 2 3 3
6 3 2 3 2 3 3
6 3 2 3 2 3 3
6 3 2 3 2 3 3
6 3 2 3 2 3 3
6 3 2 3 2 3 3
6 3 2 3 2 3 3
6 3 2 3 2 3 3
6 3 2 3 2 3 3
6 3 2 3 2 3 3
6 3 2 3 2 3 3
6 3 2 3 2 3 3
6 3 2 3 2 3 3
6 3 2 3 2 3 3
6 3 2 3 2 3 3
6 3 2 3 2 3 3
6 3 2 3 2 3 3
6 3 2 3 2 3 3
6 3 2 3 2 3 3
6 3 2 3 2 3 3
6 3 2 3 2 3 3
6 3 2 3 2 3 3
6 3 2 3 2 3 3
6 3 2 3 2 3 3
6 3 2 3 2 3 3
6 3 2 3 2 3 3
6 3 2 3 2 3 3
6 3 2 3 2 3 3
6 3 2 3 2 3 3
6 3 2 3 2 3 3
6 3 2 3 2 3 3
6 3 2 3 2 3 3
6 3 2 3 2 3 3
6 3 2 3 2 3 3
6 3 2 3 2 3 3
6 3 2 3 2 3 3
6 3 2 3 2 3 3
6 3 2 3 2 3 3
6 3 2 3 2 3 3
6 3 2 3 2 3 3
6 3 2 3 2 3 3
6 3 2 3 2 3 3
6 3 2 3 2 3 3
6 3 2 3 2 3 3
6 3 2 3 2 3 3
6 3 2 3 2 3 3
6 3 2 3 2 3 3
6 3 2 3 2 3 3
6 3 2 3 2 3 3
6 3 2 3 2 3 3
6 3 2 3 2 3 3
6 3 2 3 2 3 3
6 3 2 3 2 3 3
6 3 2 3 2 3 3
6 3 2 3 2 3 3
6 3 2 3 2 3 3
6 3 2 3 2 3 3
6 3 2 3 2 3 3
6 3 2 3 2 3 3
6 3 2 3 2 3 3
6 3 2 3 2 3 3
6 3 2 3 2 3 3
6 3 2 3 2 3 3
6 3 2 3 2 3 3
6 3 2 3 2 3 3
6 3 2 3 2 3 3
6 3 2 3 2 3 3
6 3 2 3 2 3 3
6 3 2 3 2 3 3
6 3 2 3 2 3 3
6 3 2 3 2 3 3
6 3 2 3 2 3 3
6 3 2 3 2 3 3
6 3 2 3 2 3 3
6 3 2 3 2 3 3
6 3 2 3 2 3 3
6 3 2 3 2 3 3
6 3 2 3 2 3 3
6 3 2 3 2 3 3
6 3 2 3 2 3 3
6 3 2 3 2 3 3
6 3 2 3 2 3 3
6 3 2 3 2 3 3
6 3 2 3 2 3 3
6 3 2 3 2 3 3
6 3 2 3 2 3 3
6 3 2 3 2 3 3
6 3 2 3 2 3 3
6 3 2 3 2 3 3
6 3 2 3 2 3 3
6 3 2 3 2 3 3
6 3 2 3 2 3 3
6 3 2 3 2 3 3
6 3 2 3 2 3 3
6 3 2 3 2 3 3
6 3 2 3 2 3 3
6 3 2 3 2 3 3
6 3 2 3 2 3 3
6 3 2 3 2 3 3
6 3 2 3 2 3 3
6 3 2 3 2 3 3
6 3 2 3 2 3 3
6 3 2 3 2 3 3
6 3 2 3 2 3 3
6 3 2 3 2 3 3
6 3 2 3 2 3 3
6 3 2 3 2 3 3
6 3 2 3 2 3 3
6 3 2 3 2 3 3
6 3 2 3 2 3 3
6 3 2 3 2 3 3
6 3 2 3 2 3 3
6 3 2 3 2 3 3
6 3 2 3 2 3 3
6 3 2 3 2 3 3
6 3 2 3 2 3 3
6 3 2 3 2 3 3
6 3 2 3 2 3 3
6 3 2 3 2 3 3
6 3 2 3 2 3 3
6 3 2 3 2 3 3
6 3 2 3 2 3 3
6 3 2 3 2 3 3
6 3 2 3 2 3 3
6 3 2 3 2 3 3
6 3 2 3 2 3 3
6 3 2 3 2 3 3
6 3 2 3 2 3 3
6 3 2 3 2 3 3
6 3 2 3 2 3 3
6 3 2 3 2 3 3
6 3 2 3 2 3 3
6 3 2 3 2 3 3
6 3 2 3 2 3 3
6 3 2 3 2 3 3
6 3 2 3 2 3 3
6 3 2 3 2 3 3
6 3 2 3 2 3 3
6 3 2 3 2 3 3
6 3 2 3 2 3 3
6 3 2 3 2 3 3
6 3 2 3 2 3 3
6 3 2 3 2 3 3
6 3 2 3 2 3 3
6 3 2 3 2 3 3
6 3 2 3 2 3 3
6 3 2 3 2 3 3
6 3 2 3 2 3 3
6 3 2 3 2 3 3
6 3 2 3 2 3 3
6 3 2 3 2 3 3
6 3 2 3 2 3 3
6 3 2 3 2 3 3
6 3 2 3 2 3 3
6 3 2 3 2 3 3
6 3 2 3 2 3 3
6 3 2 3 2 3 3
6 3 2 3 2 3 3
6 3 2 3 2 3 3
6 3 2 3 2 3 3
6 3 2 3 2 3 3
6 3 2 3 2 3 3
6 3 2 3 2 3 3
6 3 2 3 2 3 3
6 3 2 3 2 3 3
6 3 2 3 2 3 3
6 3 2 3 2 3 3
6 3 2 3 2 3 3
6 3 2 3 2 3 3
6 3 2 3 2 3 3
6 3 2 3 2 3 3
6 3 2 3 2 3 3
6 3 2 3 2 3 3
6 3 2 3 2 3 3
6 3 2 3 2 3 3
6 3 2 3 2 3 3
6 3 2 3 2 3 3
6 3 2 3 2 3 3
6 3 2 3 2 3 3
6 3 2 3 2 3 3
6 3 2 3 2 3 3
6 3 2 3 2 3 3
6 3 2 3 2 3 3
6 3 2 3 2 3 3
6 3 2 3 2 3 3
6 3 2 3 2 3 3
6 3 2 3 2 3 3
6 3 2 3 2 3 3
6 3 2 3 2 3 3
6 3 2 3 2 3 3
6 3 2 3 2 3 3
6 3 2 3 2 3 3
6 3 2 3 2 3 3
6 3 2 3 2 3 3
6 3 2 3 2 3 3
6 3 2 3 2 3 3
6 3 2 3 2 3 3
6 3 2 3 2 3 3
6 3 2 3 2 3 3
6 3 2 3 2 3 3
6 3 2 3 2 3 3
6 3 2 3 2 3 3
6 3 2 3 2 3 3
6 3 2 3 2 3 3
6 3 2 3 2 3 3
6 3 2 3 2 3 3
6 3 2 3 2 3 3
6 3 2 3 2 3 3
6 3 2 3 2 3 3
6 3 2 3 2 3 3
6 3 2 3 2 3 3
6 3 2 3 2 3 3
6 3 2 3 2 3 3
6 3 2 3 2 3 3
6 3 2 3 2 3 3
6 3 2 3 2 3 3
6 3 2 3 2 3 3
6 3 2 3 2 3 3
6 3 2 3 2 3 3
6 3 2 3 2 3 3
6 3 2 3 2 3 3
6 3 2 3 2 3 3
6 3 2 3 2 3 3
6 3 2 3 2 3 3
6 3 2 3 2 3 3
6 3 2 3 2 3 3
6 3 2 3 2 3 3
6 3 2 3 2 3 3
6 3 2 3 2 3 3
6 3 2 3 2 3 3
6 3 2 3 2 3 3
6 3 2 3 2 3 3
6 3 2 3 2 3 3
6 3 2 3 2 3 3
6 3 2 3 2 3 3
6 3 2 3 2 3 3
6 3 2 3 2 3 3
6 3 2 3 2 3 3
6 3 2 3 2 3 3
6 3 2 3 2 3 3
6 3 2 3 2 3 3
6 3 2 3 2 3 3
6 3 2 3 2 3 3
6 3 2 3 2 3 3
6 3 2 3 2 3 3
6 3 2 3 2 3 3
6 3 2 3 2 3 3
6 3 2 3 2 3 3
6 3 2 3 2 3 3
6 3 2 3 2 3 3
6 3 2 3 2 3 3
6 3 2 3 2 3 3
6 3 2 3 2 3 3
6 3 2 3 2 3 3
6 3 2 3 2 3 3
6 3 2 3 2 3 3
6 3 2 3 2 3 3
6 3 2 3 2 3 3
6 3 2 3 2 3 3
6 3 2 3 2 3 3
6 3 2 3 2 3 3
6 3 2 3 2 3 3
6 3 2 3 2 3 3
6 3 2 3 2 3 3
6 3 2 3 2 3 3
6 3 2 3 2 3 3
6 3 2 3 2 3 3
6 3 2 3 2 3 3
6 3 2 3 2 3 3
6 3 2 3 2 3 3
6 3 2 3 2 3 3
6 3 2 3 2 3 3
6 3 2 3 2 3 3
6 3 2 3 2 3 3
6 3 2 3 2 3 3
6 3 2 3 2 3 3
6 3 2 3 2 3 3
6 3 2 3 2 3 3
6 3 2 3 2 3 3
6 3 2 3 2 3 3
6 3 2 3 2 3 3
6 3 2 3 2 3 3
6 3 2 3 2 3 3
6 3 2 3 2 3 3
6 3 2 3 2 3 3
6 3 2 3 2 3 3
6 3 2 3 2 3 3
6 3 2 3 2 3 3
6 3 2 3 2 3 3
6 3 2 3 2 3 3
6 3 2 3 2 3 3
6 3 2 3 2 3 3
6 3 2 3 2 3 3
6 3 2 3 2 3 3
6 3 2 3 2 3 3
6 3 2 3 2 3 3
6 3 2 3 2 3 3
6 3 2 3 2 3 3
6 3 2 3 2 3 3
6 3 2 3 2 3 3
6 3 2 3 2 3 3
6 3 2 3 2 3 3
6 3 2 3 2 3 3
6 3 2 3 2 3 3
6 3 2 3 2 3 3
6 3 2 3 2 3 3
6 3 2 3 2 3 3
6 3 2 3 2 3 3
6 3 2 3 2 3 3
6 3 2 3 2 3 3
6 3 2 3 2 3 3
6 3 2 3 2 3 3
6 3 2 3 2 3 3
6 3 2 3 2 3 3
6 3 2 3 2 3 3
6 3 2 3 2 3 3
6 3 2 3 2 3 3
6 3 2 3 2 3 3
6 3 2 3 2 3 3
6 3 2 3 2 3 3
6 3 2 3 2 3 3
6 3 2 3 2 3 3
6 3 2 3 2 3 3
6 3 2 3 2 3 3
6 3 2 3 2 3 3
6 3 2 3 2 3 3
6 3 2 3 2 3 3
6 3 2 3 2 3 3
6 3 2 3 2 3 3
6 3 2 3 2 3 3
6 3 2 3 2 3 3
6 3 2 3 2 3 3
6 3 2 3 2 3 3
6 3 2 3 2 3 3
6 3 2 3 2 3 3
6 3 2 3 2 3 3
6 3 2 3 2 3 3
6 3 2 3 2 3 3
6 3 2 3 2 3 3
6 3 2 3 2 3 3
6 3 2 3 2 3 3
6 3 2 3 2 3 3
6 3 2 3 2 3 3
6 3 2 3 2 3 3
6 3 2 3 2 3 3
6 3 2 3 2 3 3
6 3 2 3 2 3 3
6 3 2 3 2 3 3
6 3 2 3 2 3 3
6 3 2 3 2 3 3
6 3 2 3 2 3 3
6 3 2 3 2 3 3
6 3 2 3 2 3 3
6 3 2 3 2 3 3
6 3 2 3 2 3 3
6 3 2 3 2 3 3
6 3 2 3 2 3 3
6 3 2 3 2 3 3
6 3 2 3 2 3 3
6 3 2 3 2 3 3
6 3 2 3 2 3 3
6 3 2 3 2 3 3
6 3 2 3 2 3 3
6 3 2 3 2 3 3
6 3 2 3 2 3 3
6 3 2 3 2 3 3
6 3 2 3 2 3 3
6 3 2 3 2 3 3
6 3 2 3 2 3 3
6 3 2 3 2 3 3
6 3 2 3 2 3 3
6 3 2 3 2 3 3
6 3 2 3 2 3 3
6 3 2 3 2 3 3
6 3 2 3 2 3 3
6 3 2 3 2 3 3
6 3 2 3 2 3 3
6 3 2 3 2 3 3
6 3 2 3 2 3 3
6 3 2 3 2 3 3
6 3 2 3 2 3 3
6 3 2 3 2 3 3
6 3 2 3 2 3 3
6 3 2 3 2 3 3
6 3 2 3 2 3 3
6 3 2 3 2 3 3
6 3 2 3 2 3 3
6 3 2 3 2 3 3
6 3 2 3 2 3 3
6 3 2 3 2 3 3
6 3 2 3 2 3 3
6 3 2 3 2 3 3
6 3 2 3 2 3 3
6 3 2 3 2 3 3
6 3 2 3 2 3 3
6 3 2 3 2 3 3
6 3 2 3 2 3 3
6 3 2 3 2 3 3
6 3 2 3 2 3 3
6 3 2 3 2 3 3
6 3 2 3 2 3 3
6 3 2 3 2 3 3
6 3 2 3 2 3 3
6 3 2 3 2 3 3
6 3 2 3 2 3 3
6 3 2 3 2 3 3
6 3 2 3 2 3 3
6 3 2 3 2 3 3
6 3 2 3 2 3 3
6 3 2 3 2 3 3
6 3 2 3 2 3 3
6 3 2 3 2 3 3
6 3 2 3 2 3 3
6 3 2 3 2 3 3
6 3 2 3 2 3 3
6 3 2 3 2 3 3
6 3 2 3 2 3 3
6 3 2 3 2 3 3
6 3 2 3 2 3 3
6 3 2 3 2 3 3
6 3 2 3 2 3 3
6 3 2 3 2 3 3
6 3 2 3 2 3 3
6 3 2 3 2 3 3
6 3 2 3 2 3 3
6 3 2 3 2 3 3
6 3 2 3 2 3 3
6 3 2 3 2 3 3
6 3 2 3 2 3 3
6 3 2 3 2 3 3
6 3 2 3 2 3 3
6 3 2 3 2 3 3
6 3 2 3 2 3 3
6 3 2 3 2 3 3
6 3 2 3 2 3 3
6 3 2 3 2 3 3
6 3 2 3 2 3 3
6 3 2 3 2 3 3
6 3 2 3 2 3 3
6 3 2 3 2 3 3
6 3 2 3 2 3 3
6 3 2 3 2 3 3
6 3 2 3 2 3 3
6 3 2 3 2 3 3
6 3 2 3 2 3 3
6 3 2 3 2 3 3
6 3 2 3 2 3 3
6 3 2 3 2 3 3
6 3 2 3 2 3 3
6 3 2 3 2 3 3
6 3 2 3 2 3 3
6 3 2 3 2 3 3
6 3 2 3 2 3 3
6 3 2 3 2 3 3
6 3 2 3 2 3 3
6 3 2 3 2 3 3
6 3 2 3 2 3 3
6 3 2 3 2 3 3
6 3 2 3 2 3 3
6 3 2 3 2 3 3
6 3 2 3 2 3 3
6 3 2 3 2 3 3
6 3 2 3 2 3 3
6 3 2 3 2 3 3
6 3 2 3 2 3 3
6 3 2 3 2 3 3
6 3 2 3 2 3 3
6 3 2 3 2 3 3
6 3 2 3 2 3 3
6 3 2 3 2 3 3
6 3 2 3 2 3 3
6 3 2 3 2 3 3
6 3 2 3 2 3 3
6 3 2 3 2 3 3
6 3 2 3 2 3 3
6 3 2 3 2 3 3
6 3 2 3 2 3 3
6 3 2 3 2 3 3
6 3 2 3 2 3 3
6 3 2 3 2 3 3
6 3 2 3 2 3 3
6 3 2 3 2 3 3
6 3 2 3 2 3 3
6 3 2 3 2 3 3
6 3 2 3 2 3 3
6 3 2 3 2 3 3
6 3 2 3 2 3 3
6 3 2 3 2 3 3
6 3 2 3 2 3 3
6 3 2 3 2 3 3
6 3 2 3 2 3 3
6 3 2 3 2 3 3
6 3 2 3 2 3 3
6 3 2 3 2 3 3
6 3 2 3 2 3 3
6 3 2 3 2 3 3
6 3 2 3 2 3 3
6 3 2 3 2 3 3
6 3 2 3 2 3 3
6 3 2 3 2 3 3
6 3 2 3 2 3 3
6 3 2 3 2 3 3
6 3 2 3 2 3 3
6 3 2 3 2 3 3
6 3 2 3 2 3 3
6 3 2 3 2 3 3
6 3 2 3 2 3 3
6 3 2 3 2 3 3
6 3 2 3 2 3 3
6 3 2 3 2 3 3
6 3 2 3 2 3 3
6 3 2 3 2 3 3
6 3 2 3 2 3 3
6 3 2 3 2 3 3
6 3 2 3 2 3 3
6 3 2 3 2 3 3
6 3 2 3 2 3 3
6 3 2 3 2 3 3
6 3 2 3 2 3 3
6 3 2 3 2 3 3
6 3 2 3 2 3 3
6 3 2 3 2 3 3
6 3 2 3 2 3 3
6 3 2 3 2 3 3
6 3 2 3 2 3 3
6 3 2 3 2 3 3
6 3 2 3 2 3 3
6 3 2 3 2 3 3
6 3 2 3 2 3 3
6 3 2 3 2 3 3
6 3 2 3 2 3 3
6 3 2 3 2 3 3
6 3 2 3 2 3 3
6 3 2 3 2 3 3
6 3 2 3 2 3 3
6 3 2 3 2 3 3
6 3 2 3 2 3 3
6 3 2 3 2 3 3
6 3 2 3 2 3 3
6 3 2 3 2 3 3
6 3 2 3 2 3 3
6 3 2 3 2 3 3
6 3 2 3 2 3 3
6 3 2 3 2 3 3
6 3 2 3 2 3 3
6 3 2 3 2 3 3
6 3 2 3 2 3 3
6 3 2 3 2 3 3
6 3 2 3 2 3 3
6 3 2 3 2 3 3
6 3 2 3 2 3 3
6 3 2 3 2 3 3
6 3 2 3 2 3 3
6 3 2 3 2 3 3
6 3 2 3 2 3 3
6 3 2 3 2 3 3
6 3 2 3 2 3 3
6 3 2 3 2 3 3
6 3 2 3 2 3 3
6 3 2 3 2 3 3
6 3 2 3 2 3 3
6 3 2 3 2 3 3
6 3 2 3 2 3 3
6 3 2 3 2 3 3
6 3 2 3 2 3 3
6 3 2 3 2 3 3
6 3 2 3 2 3 3
6 3 2 3 2 3 3
6 3 2 3 2 3 3
6 3 2 3 2 3 3
6 3 2 3 2 3 3
6 3 2 3 2 3 3
6 3 2 3 2 3 3
6 3 2 3 2 3 3
6 3 2 3 2 3 3
6 3 2 3 2 3 3
6 3 2 3 2 3 3
6 3 2 3 2 3 3
6 3 2 3 2 3 3
6 3 2 3 2 3 3
6 3 2 3 2 3 3
6 3 2 3 2 3 3
6 3 2 3 2 3 3
6 3 2 3 2 3 3
6 3 2 3 2 3 3
6 3 2 3 2 3 3
6 3 2 3 2 3 3
6 3 2 3 2 3 3
6 3 2 3 2 3 3
6 3 2 3 2 3 3
6 3 2 3 2 3 3
6 3 2 3 2 3 3
6 3 2 3 2 3 3
6 3 2 3 2 3 3
6 3 2 3 2 3 3
6 3 2 3 2 3 3
6 3 2 3 2 3 3
6 3 2 3 2 3 3
6 3 2 3 2 3 3
6 3 2 3 2 3 3
6 3 2 3 2 3 3
6 3 2 3 2 3 3
6 3 2 3 2 3 3
6 3 2 3 2 3 3
6 3 2 3 2 3 3
6 3 2 3 2 3 3
6 3 2 3 2 3 3
6 3 2 3 2 3 3
6 3 2 3 2 3 3
6 3 2 3 2 3 3
6 3 2 3 2 3 3
6 3 2 3 2 3 3
6 3 2 3 2 3 3
6 3 2 3 2 3 3
6 3 2 3 2 3 3
6 3 2 3 2 3 3
6 3 2 3 2 3 3
6 3 2 3 2 3 3
6 3 2 3 2 3 3
6 3 2 3 2 3 3
6 3 2 3 2 3 3
6 3 2 3 2 3 3
6 3 2 3 2 3 3
6 3 2 3 2 3 3
6 3 2 3 2 3 3
6 3 2 3 2 3 3
6 3 2 3 2 3 3
6 3 2 3 2 3 3
6 3 2 3 2 3 3
6 3 2 3 2 3 3
6 3 2 3 2 3 3
6 3 2 3 2 3 3
6 3 2 3 2 3 3
6 3 2 3 2 3 3
6 3 2 3 2 3 3
6 3 2 3 2 3 3
6 3 2 3 2 3 3
6 3 2 3 2 3 3
6 3 2 3 2 3 3
6 3 2 3 2 3 3
6 3 2 3 2 3 3
6 3 2 3 2 3 3
6 3 2 3 2 3 3
6 3 2 3 2 3 3
6 3 2 3 2 3 3
6 3 2 3 2 3 3
6 3 2 3 2 3 3
6 3 2 3 2 3 3
6 3 2 3 2 3 3
6 3 2 3 2 3 3
6 3 2 3 2 3 3
6 3 2 3 2 3 3
6 3 2 3 2 3 3
6 3 2 3 2 3 3
6 3 2 3 2 3 3
6 3 2 3 2 3 3
6 3 2 3 2 3 3
6 3 2 3 2 3 3
6 3 2 3 2 3 3
6 3 2 3 2 3 3
6 3 2 3 2 3 3
6 3 2 3 2 3 3
6 3 2 3 2 3 3
6 3 2 3 2 3 3
6 3 2 3 2 3 3
6 3 2 3 2 3 3
6 3 2 3 2 3 3
6 3 2 3 2 3 3
6 3 2 3 2 3 3
6 3 2 3 2 3 3
6 3 2 3 2 3 3
6 3 2 3 2 3 3
6 3 2 3 2 3 3
6 3 2 3 2 3 3
6 3 2 3 2 3 3
6 3 2 3 2 3 3
6 3 2 3 2 3 3
6 3 2 3 2 3 3
6 3 2 3 2 3 3
6 3 2 3 2 3 3
6 3 2 3 2 3 3
6 3 2 3 2 3 3
6 3 2 3 2 3 3
6 3 2 3 2 3 3
6 3 2 3 2 3 3
6 3 2 3 2 3 3
6 3 2 3 2 3 3
6 3 2 3 2 3 3
6 3 2 3 2 3 3
6 3 2 3 2 3 3
6 3 2 3 2 3 3
6 3 2 3 2 3 3
6 3 2 3 2 3 3
6 3 2 3 2 3 3
6 3 2 3 2 3 3
6 3 2 3 2 3 3
6 3 2 3 2 3 3
6 3 2 3 2 3 3
6 3 2 3 2 3 3
6 3 2 3 2 3 3
6 3 2 3 2 3 3
6 3 2 3 2 3 3
6 3 2 3 2 3 3
6 3 2 3 2 3 3
6 3 2 3 2 3 3
6 3 2 3 2 3 3
6 3 2 3 2 3 3
6 3 2 3 2 3 3
6 3 2 3 2 3 3
6 3 2 3 2 3 3
6 3 2 3 2 3 3
6 3 2 3 2 3 3
6 3 2 3 2 3 3
6 3 2 3 2 3 3
6 3 2 3 2 3 3
6 3 2 3 2 3 3
6 3 2 3 2 3 3
6 3 2 3 2 3 3
6 3 2 3 2 3 3
6 3 2 3 2 3 3
6 3 2 3 2 3 3
6 3 2 3 2 3 3
6 3 2 3 2 3 3
6 3 2 3 2 3 3
6 3 2 3 2 3 3
6 3 2 3 2 3 3
6 3 2 3 2 3 3
6 3 2 3 2 3 3
6 3 2 3 2 3 3
6 3 2 3 2 3 3
6 3 2 3 2 3 3
6 3 2 3 2 3 3
6 3 2 3 2 3 3
6 3 2 3 2 3 3
6 3 2 3 2 3 3
6 3 2 3 2 3 3
6 3 2 3 2 3 3
6 3 2 3 2 3 3
6 3 2 3 2 3 3
6 3 2 3 2 3 3
6 3 2 3 2 3 3
6 3 2 3 2 3 3
6 3 2 3 2 3 3
6 3 2 3 2 3 3
6 3 2 3 2 3 3
6 3 2 3 2 3 3
6 3 2 3 2 3 3
6 3 2 3 2 3 3
6 3 2 3 2 3 3
6 3 2 3 2 3 3
6 3 2 3 2 3 3
6 3 2 3 2 3 3
6 3 2 3 2 3 3
6 3 2 3 2 3 3
6 3 2 3 2 3 3
6 3 2 3 2 3 3
6 3 2 3 2 3 3
6 3 2 3 2 3 3
6 3 2 3 2 3 3
6 3 2 3 2 3 3
6 3 2 3 2 3 3
6 3 2 3 2 3 3
6 3 2 3 2 3 3
6 3 2 3 2 3 3
6 3 2 3 2 3 3
6 3 2 3 2 3 3
6 3 2 3 2 3 3
6 3 2 3 2 3 3
6 3 2 3 2 3 3
6 3 2 3 2 3 3
6 3 2 3 2 3 3
6 3 2 3 2 3 3
6 3 2 3 2 3 3
6 3 2 3 2 3 3
6 3 2 3 2 3 3
6 3 2 3 2 3 3
6 3 2 3 2 3 3
6 3 2 3 2 3 3
6 3 2 3 2 3 3
6 3 2 3 2 3 3
6 3 2 3 2 3 3
6 3 2 3 2 3 3
6 3 2 3 2 3 3
6 3 2 3 2 3 3
6 3 2 3 2 3 3
6 3 2 3 2 3 3
6 3 2 3 2 3 3
6 3 2 3 2 3 3
6 3 2 3 2 3 3
6 3 2 3 2 3 3
6 3 2 3 2 3 3
6 3 2 3 2 3 3
6 3 2 3 2 3 3
6 3 2 3 2 3 3
6 3 2 3 2 3 3
6 3 2 3 2 3 3
6 3 2 3 2 3 3
6 3 2 3 2 3 3
6 3 2 3 2 3 3
6 3 2 3 2 3 3
6 3 2 3 2 3 3
6 3 2 3 2 3 3
6 3 2 3 2 3 3
6 3 2 3 2 3 3
6 3 2 3 2 3 3
6 3 2 3 2 3 3
6 3 2 3 2 3 3
6 3 2 3 2 3 3
6 3 2 3 2 3 3
6 3 2 3 2 3 3
6 3 2 3 2 3 3
6 3 2 3 2 3 3
6 3 2 3 2 3 3
6 3 2 3 2 3 3
6 3 2 3 2 3 3
6 3 2 3 2 3 3
6 3 2 3 2 3 3
6 3 2 3 2 3 3
6 3 2 3 2 3 3
6 3 2 3 2 3 3
6 3 2 3 2 3 3
6 3 2 3 2 3 3
6 3 2 3 2 3 3
6 3 2 3 2 3 3
6 3 2 3 2 3 3
6 3 2 3 2 3 3
6 3 2 3 2 3 3
6 3 2 3 2 3 3
6 3 2 3 2 3 3
6 3 2 3 2 3 3
6 3 2 3 2 3 3
6 3 2 3 2 3 3
6 3 2 3 2 3 3
6 3 2 3 2 3 3
6 3 2 3 2 3 3
6 3 2 3 2 3 3
6 3 2 3 2 3 3
6 3 2 3 2 3 3
6 3 2 3 2 3 3
6 3 2 3 2 3 3
6 3 2 3 2 3 3
6 3 2 3 2 3 3
6 3 2 3 2 3 3
6 3 2 3 2 3 3
6 3 2 3 2 3 3
6 3 2 3 2 3 3
6 3 2 3 2 3 3
6 3 2 3 2 3 3
6 3 2 3 2 3 3
6 3 2 3 2 3 3
6 3 2 3 2 3 3
6 3 2 3 2 3 3
6 3 2 3 2 3 3
6 3 2 3 2 3 3
6 3 2 3 2 3 3
6 3 2 3 2 3 3
6 3 2 3 2 3 3
6 3 2 3 2 3 3
6 3 2 3 2 3 3
6 3 2 3 2 3 3
6 3 2 3 2 3 3
6 3 2 3 2 3 3
6 3 2 3 2 3 3
6 3 2 3 2 3 3
6 3 2 3 2 3 3
6 3 2 3 2 3 3
6 3 2 3 2 3 3
6 3 2 3 2 3 3
6 3 2 3 2 3 3
6 3 2 3 2 3 3
6 3 2 3 2 3 3
6 3 2 3 2 3 3
6 3 2 3 2 3 3
6 3 2 3 2 3 3
6 3 2 3 2 3 3
6 3 2 3 2 3 3
6 3 2 3 2 3 3
6 3 2 3 2 3 3
6 3 2 3 2 3 3
6 3 2 3 2 3 3
6 3 2 3 2 3 3
6 3 2 3 2 3 3
6 3 2 3 2 3 3
6 3 2 3 2 3 3
6 3 2 3 2 3 3
6 3 2 3 2 3 3
6 3 2 3 2 3 3
6 3 2 3 2 3 3
6 3 2 3 2 3 3
6 3 2 3 2 3 3
6 3 2 3 2 3 3
6 3 2 3 2 3 3
6 3 2 3 2 3 3
6 3 2 3 2 3 3
6 3 2 3 2 3 3
6 3 2 3 2 3 3
6 3 2 3 2 3 3
6 3 2 3 2 3 3
6 3 2 3 2 3 3
6 3 2 3 2 3 3
6 3 2 3 2 3 3
6 3 2 3 2 3 3
6 3 2 3 2 3 3
6 3 2 3 2 3 3
6 3 2 3 2 3 3
6 3 2 3 2 3 3
6 3 2 3 2 3 3
6 3 2 3 2 3 3
6 3 2 3 2 3 3
6 3 2 3 2 3 3
6 3 2 3 2 3 3
6 3 2 3 2 3 3
6 3 2 3 2 3 3
6 3 2 3 2 3 3
6 3 2 3 2 3 3
6 3 2 3 2 3 3
6 3 2 3 2 3 3
6 3 2 3 2 3 3
6 3 2 3 2 3 3
6 3 2 3 2 3 3
6 3 2 3 2 3 3
6 3 2 3 2 3 3
6 3 2 3 2 3 3
6 3 2 3 2 3 3
6 3 2 3 2 3 3
6 3 2 3 2 3 3
6 3 2 3 2 3 3
6 3 2 3 2 3 3
6 3 2 3 2 3 3
6 3 2 3 2 3 3
6 3 2 3 2 3 3
6 3 2 3 2 3 3
6 3 2 3 2 3 3
6 3 2 3 2 3 3
6 3 2 3 2 3 3
6 3 2 3 2 3 3
6 3 2 3 2 3 3
6 3 2 3 2 3 3
6 3 2 3 2 3 3
6 3 2 3 2 3 3
6 3 2 3 2 3 3
6 3 2 3 2 3 3
6 3 2 3 2 3 3
6 3 2 3 2 3 3
6 3 2 3 2 3 3
6 3 2 3 2 3 3
6 3 2 3 2 3 3
6 3 2 3 2 3 3
6 3 2 3 2 3 3
6 3 2 3 2 3 3
6 3 2 3 2 3 3
6 3 2 3 2 3 3
6 3 2 3 2 3 3
6 3 2 3 2 3 3
6 3 2 3 2 3 3
6 3 2 3 2 3 3
6 3 2 3 2 3 3
6 3 2 3 2 3 3
6 3 2 3 2 3 3
6 3 2 3 2 3 3
6 3 2 3 2 3 3
6 3 2 3 2 3 3
6 3 2 3 2 3 3
6 3 2 3 2 3 3
6 3 2 3 2 3 3
6 3 2 3 2 3 3
6 3 2 3 2 3 3
6 3 2 3 2 3 3
6 3 2 3 2 3 3
6 3 2 3 2 3 3
6 3 2 3 2 3 3
6 3 2 3 2 3 3
6 3 2 3 2 3 3
6 3 2 3 2 3 3
6 3 2 3 2 3 3
6 3 2 3 2 3 3
6 3 2 3 2 3 3
6 3 2 3 2 3 3
6 3 2 3 2 3 3
6 3 2 3 2 3 3
6 3 2 3 2 3 3
6 3 2 3 2 3 3
6 3 2 3 2 3 3
6 3 2 3 2 3 3
6 3 2 3 2 3 3
6 3 2 3 2 3 3
6 3 2 3 2 3 3
6 3 2 3 2 3 3
6 3 2 3 2 3 3
6 3 2 3 2 3 3
6 3 2 3 2 3 3
6 3 2 3 2 3 3
6 3 2 3 2 3 3
6 3 2 3 2 3 3
6 3 2 3 2 3 3
6 3 2 3 2 3 3
6 3 2 3 2 3 3
6 3 2 3 2 3 3
6 3 2 3 2 3 3
6 3 2 3 2 3 3
6 3 2 3 2 3 3
6 3 2 3 2 3 3
6 3 2 3 2 3 3
6 3 2 3 2 3 3
6 3 2 3 2 3 3
6 3 2 3 2 3 3
6 3 2 3 2 3 3
6 3 2 3 2 3 3
6 3 2 3 2 3 3
6 3 2 3 2 3 3
6 3 2 3 2 3 3
6 3 2 3 2 3 3
6 3 2 3 2 3 3
6 3 2 3 2 3 3
6 3 2 3 2 3 3
6 3 2 3 2 3 3
6 3 2 3 2 3 3
6 3 2 3 2 3 3
6 3 2 3 2 3 3
6 3 2 3 2 3 3
6 3 2 3 2 3 3
6 3 2 3 2 3 3
6 3 2 3 2 3 3
6 3 3 3 2 3 3
6 3 3 3 2 3 3
6 3 3 3 2 3 3
6 3 3 3 2 3 3
6 3 3 3 2 3 3
6 3 3 3 2 3 3
6 3 3 3 2 3 3
6 3 3 3 2 3 3
6 3 3 3 2 3 3
6 3 3 3 2 3 3
6 3 3 3 2 3 3
6 3 3 3 2 3 3
6 3 3 3 2 3 3
6 3 3 3 2 3 3
6 3 3 3 2 3 3
6 3 3 3 2 3 3
6 3 3 3 2 3 3
6 3 3 3 2 3 3
6 3 3 3 2 3 3
6 3 3 3 2 3 3
6 3 3 3 2 3 3
6 3 3 3 2 3 3
6 3 3 3 2 3 3
6 3 3 3 2 3 3
6 3 3 3 2 3 3
6 3 3 3 2 3 3
6 3 3 3 2 3 3
6 3 3 3 2 3 3
6 3 3 3 2 3 3
6 3 3 3 2 3 3
6 3 3 3 2 3 3
6 3 3 3 2 3 3
6 3 3 3 2 3 3
6 3 3 3 2 3 3
6 3 3 3 2 3 3
6 3 3 3 2 3 3
6 3 3 3 2 3 3
6 3 3 3 2 3 3
6 3 3 3 2 3 3
6 3 3 3 2 3 3
6 3 3 3 2 3 3
6 3 3 3 2 3 3
6 3 3 3 2 3 3
6 3 3 3 2 3 3
6 3 3 3 2 3 3
6 3 3 3 2 3 3
6 3 3 3 2 3 3
6 3 3 3 2 3 3
6 3 3 3 2 3 3
6 3 3 3 2 3 3
6 3 3 3 2 3 3
6 3 3 3 2 3 3
6 3 3 3 2 3 3
6 3 3 3 2 3 3
6 3 3 3 2 3 3
6 3 3 3 2 3 3
6 3 3 3 2 3 3
6 3 3 3 2 3 3
6 3 3 3 2 3 3
6 3 3 3 2 3 3
6 3 3 3 2 3 3
6 3 3 3 2 3 3
6 3 3 3 2 3 3
6 3 3 3 2 3 3
6 3 3 3 2 3 3
6 3 3 3 2 3 3
6 3 3 3 2 3 3
6 3 3 3 2 3 3
6 3 3 3 2 3 3
6 3 3 3 2 3 3
6 3 3 3 2 3 3
6 3 3 3 2 3 3
6 3 3 3 2 3 3
6 3 3 3 2 3 3
6 3 3 3 2 3 3
6 3 3 3 2 3 3
6 3 3 3 2 3 3
6 3 3 3 2 3 3
6 3 3 3 2 3 3
6 3 3 3 2 3 3
6 3 3 3 2 3 3
6 3 3 3 2 3 3
6 3 3 3 2 3 3
6 3 3 3 2 3 3
6 3 3 3 2 3 3
6 3 3 3 2 3 3
6 3 3 3 2 3 3
6 3 3 3 2 3 3
6 3 3 3 2 3 3
6 3 3 3 2 3 3
6 3 3 3 2 3 3
6 3 3 3 2 3 3
6 3 3 3 2 3 3
6 3 3 3 2 3 3
6 3 3 3 2 3 3
6 3 3 3 2 3 3
6 3 3 3 2 3 3
6 3 3 3 2 3 3
6 3 3 3 2 3 3
6 3 3 3 2 3 3
6 3 3 3 2 3 3
6 3 3 3 2 3 3
6 3 3 3 2 3 3
6 3 3 3 2 3 3
6 3 3 3 2 3 3
6 3 3 3 2 3 3
6 3 3 3 2 3 3
6 3 3 3 2 3 3
6 3 3 3 2 3 3
6 3 3 3 2 3 3
6 3 3 3 2 3 3
6 3 3 3 2 3 3
6 3 3 3 2 3 3
6 3 3 3 2 3 3
6 3 3 3 2 3 3
6 3 3 3 2 3 3
6 3 3 3 2 3 3
6 3 3 3 2 3 3
6 3 3 3 2 3 3
6 3 3 3 2 3 3
6 3 3 3 2 3 3
6 3 3 3 2 3 3
6 3 3 3 2 3 3
6 3 3 3 2 3 3
6 3 3 3 2 3 3
6 3 3 3 2 3 3
6 3 3 3 2 3 3
6 3 3 3 2 3 3
6 3 3 3 2 3 3
6 3 3 3 2 3 3
6 3 3 3 2 3 3
6 3 3 3 2 3 3
6 3 3 3 2 3 3
6 3 3 3 2 3 3
6 3 3 3 2 3 3
6 3 3 3 2 3 3
6 3 3 3 2 3 3
6 3 3 3 2 3 3
6 3 3 3 2 3 3
6 3 3 3 2 3 3
6 3 3 3 2 3 3
6 3 3 3 2 3 3
6 3 3 3 2 3 3
6 3 3 3 2 3 3
6 3 3 3 2 3 3
6 3 3 3 2 3 3
6 3 3 3 2 3 3
6 3 3 3 2 3 3
6 3 3 3 2 3 3
6 3 3 3 2 3 3
6 3 3 3 2 3 3
6 3 3 3 2 3 3
6 3 3 3 2 3 3
6 3 3 3 2 3 3
6 3 3 3 2 3 3
6 3 3 3 2 3 3
6 3 3 3 2 3 3
6 3 3 3 2 3 3
6 3 3 3 2 3 3
6 3 3 3 2 3 3
6 3 3 3 2 3 3
6 3 3 3 2 3 3
6 3 3 3 2 3 3
6 3 3 3 2 3 3
6 3 3 3 2 3 3
6 3 3 3 2 3 3
6 3 3 3 2 3 3
6 3 3 3 2 3 3
6 3 3 3 2 3 3
6 3 3 3 2 3 3
6 3 3 3 2 3 3
6 3 3 3 2 3 3
6 3 3 3 2 3 3
6 3 3 3 2 3 3
6 3 3 3 2 3 3
6 3 3 3 2 3 3
6 3 3 3 2 3 3
6 3 3 3 2 3 3
6 3 3 3 2 3 3
6 3 3 3 2 3 3
6 3 3 3 2 3 3
6 3 3 3 2 3 3
6 3 3 3 2 3 3
6 3 3 3 2 3 3
6 3 3 3 2 3 3
6 3 3 3 2 3 3
6 3 3 3 2 3 3
6 3 3 3 2 3 3
6 3 3 3 2 3 3
6 3 3 3 2 3 3
6 3 3 3 2 3 3
6 3 3 3 2 3 3
6 3 3 3 2 3 3
6 3 3 3 2 3 3
6 3 3 3 2 3 3
6 3 3 3 2 3 3
6 3 3 3 2 3 3
6 3 3 3 2 3 3
6 3 3 3 2 3 3
6 3 3 3 2 3 3
6 3 3 3 2 3 3
6 3 3 3 2 3 3
6 3 3 3 2 3 3
6 3 3 3 2 3 3
6 3 3 3 2 3 3
6 3 3 3 2 3 3
6 3 3 3 2 3 3
6 3 3 3 2 3 3
6 3 3 3 2 3 3
6 3 3 3 2 3 3
6 3 3 3 2 3 3
6 3 3 3 2 3 3
6 3 3 3 2 3 3
6 3 3 3 2 3 3
6 3 3 3 2 3 3
6 3 3 3 2 3 3
6 3 3 3 2 3 3
6 3 3 3 2 3 3
6 3 3 3 2 3 3
6 3 3 3 2 3 3
6 3 3 3 2 3 3
6 3 3 3 2 3 3
6 3 3 3 2 3 3
6 3 3 3 2 3 3
6 3 3 3 2 3 3
6 3 3 3 2 3 3
6 3 3 3 2 3 3
6 3 3 3 2 3 3
6 3 3 3 2 3 3
6 3 3 3 2 3 3
6 3 3 3 2 3 3
6 3 3 3 2 3 3
6 3 3 3 2 3 3
6 3 3 3 2 3 3
6 3 3 3 2 3 3
6 3 3 3 2 3 3
6 3 3 3 2 3 3
6 3 3 3 2 3 3
6 3 3 3 2 3 3
6 3 3 3 2 3 3
6 3 3 3 2 3 3
6 3 3 3 2 3 3
6 3 3 3 2 3 3
6 3 3 3 2 3 3
6 3 3 3 2 3 3
6 3 3 3 2 3 3
6 3 3 3 2 3 3
6 3 3 3 2 3 3
6 3 3 3 2 3 3
6 3 3 3 2 3 3
6 3 3 3 2 3 3
6 3 3 3 2 3 3
6 3 3 3 2 3 3
6 3 3 3 2 3 3
6 3 3 3 2 3 3
6 3 3 3 2 3 3
6 3 3 3 2 3 3
6 3 3 3 2 3 3
6 3 3 3 2 3 3
6 3 3 3 2 3 3
6 3 3 3 2 3 3
6 3 3 3 2 3 3
6 3 3 3 2 3 3
6 3 3 3 2 3 3
6 3 3 3 2 3 3
6 3 3 3 2 3 3
6 3 3 3 2 3 3
6 3 3 3 2 3 3
6 3 3 3 2 3 3
6 3 3 3 2 3 3
6 3 3 3 2 3 3
6 3 3 3 2 3 3
6 3 3 3 2 3 3
6 3 3 3 2 3 3
6 3 3 3 2 3 3
6 3 3 3 2 3 3
6 3 3 3 2 3 3
6 3 3 3 2 3 3
6 3 3 3 2 3 3
6 3 3 3 2 3 3
6 3 3 3 2 3 3
6 3 3 3 2 3 3
6 3 3 3 2 3 3
6 3 3 3 2 3 3
6 3 3 3 2 3 3
6 3 3 3 2 3 3
6 3 3 3 2 3 3
6 3 3 3 2 3 3
6 3 3 3 2 3 3
6 3 3 3 2 3 3
6 3 3 3 2 3 3
6 3 3 3 2 3 3
6 3 3 3 2 3 3
6 3 3 3 2 3 3
6 3 3 3 2 3 3
6 3 3 3 2 3 3
6 3 3 3 2 3 3
6 3 3 3 2 3 3
6 3 3 3 2 3 3
6 3 3 3 2 3 3
6 3 3 3 2 3 3
6 3 3 3 2 3 3
6 3 3 3 2 3 3
6 3 3 3 2 3 3
6 3 3 3 2 3 3
6 3 3 3 2 3 3
6 3 3 3 2 3 3
6 3 3 3 2 3 3
6 3 3 3 2 3 3
6 3 3 3 2 3 3
6 3 3 3 2 3 3
6 3 3 3 2 3 3
6 3 3 3 2 3 3
6 3 3 3 2 3 3
6 3 3 3 2 3 3
6 3 3 3 2 3 3
6 3 3 3 2 3 3
6 3 3 3 2 3 3
6 3 3 3 2 3 3
6 3 3 3 2 3 3
6 3 3 3 2 3 3
6 3 3 3 2 3 3
6 3 3 3 2 3 3
6 3 3 3 2 3 3
6 3 3 3 2 3 3
6 3 3 3 2 3 3
6 3 3 3 2 3 3
6 3 3 3 2 3 3
6 3 3 3 2 3 3
6 3 3 3 2 3 3
6 3 3 3 2 3 3
6 3 3 3 2 3 3
6 3 3 3 2 3 3
6 3 3 3 2 3 3
6 3 3 3 2 3 3
6 3 3 3 2 3 3
6 3 3 3 2 3 3
6 3 3 3 2 3 3
6 3 3 3 2 3 3
6 3 3 3 2 3 3
6 3 3 3 2 3 3
6 3 3 3 2 3 3
6 3 3 3 2 3 3
6 3 3 3 2 3 3
6 3 3 3 2 3 3
6 3 3 3 2 3 3
6 3 3 3 2 3 3
6 3 3 3 2 3 3
6 3 3 3 2 3 3
6 3 3 3 2 3 3
6 3 3 3 2 3 3
6 3 3 3 2 3 3
6 3 3 3 2 3 3
6 3 3 3 2 3 3
6 3 3 3 2 3 3
6 3 3 3 2 3 3
6 3 3 3 2 3 3
6 3 3 3 2 3 3
6 3 3 3 2 3 3
6 3 3 3 2 3 3
6 3 3 3 2 3 3
6 3 3 3 2 3 3
6 3 3 3 2 3 3
6 3 3 3 2 3 3
6 3 3 3 2 3 3
6 3 3 3 2 3 3
6 3 3 3 2 3 3
6 3 3 3 2 3 3
6 3 3 3 2 3 3
6 3 3 3 2 3 3
6 3 3 3 2 3 3
6 3 3 3 2 3 3
6 3 3 3 2 3 3
6 3 3 3 2 3 3
6 3 3 3 2 3 3
6 3 3 3 2 3 3
6 3 3 3 2 3 3
6 3 3 3 2 3 3
6 3 3 3 2 3 3
6 3 3 3 2 3 3
6 3 3 3 2 3 3
6 3 3 3 2 3 3
6 3 3 3 2 3 3
6 3 3 3 2 3 3
6 3 3 3 2 3 3
6 3 3 3 2 3 3
6 3 3 3 2 3 3
6 3 3 3 2 3 3
6 3 3 3 2 3 3
6 3 3 3 2 3 3
6 3 3 3 2 3 3
6 3 3 3 2 3 3
6 3 3 3 2 3 3
6 3 3 3 2 3 3
6 3 3 3 2 3 3
6 3 3 3 2 3 3
6 3 3 3 2 3 3
6 3 3 3 2 3 3
6 3 3 3 2 3 3
6 3 3 3 2 3 3
6 3 3 3 2 3 3
6 3 3 3 2 3 3
6 3 3 3 2 3 3
6 3 3 3 2 3 3
6 3 3 3 2 3 3
6 3 3 3 2 3 3
6 3 3 3 2 3 3
6 3 3 3 2 3 3
6 3 3 3 2 3 3
6 3 3 3 2 3 3
6 3 3 3 2 3 3
6 3 3 3 2 3 3
6 3 3 3 2 3 3
6 3 3 3 2 3 3
6 3 3 3 2 3 3
6 3 3 3 2 3 3
6 3 3 3 2 3 3
6 3 3 3 2 3 3
6 3 3 3 2 3 3
6 3 3 3 2 3 3
6 3 3 3 2 3 3
6 3 3 3 2 3 3
6 3 3 3 2 3 3
6 3 3 3 2 3 3
6 3 3 3 2 3 3
6 3 3 3 2 3 3
6 3 3 3 2 3 3
6 3 3 3 2 3 3
6 3 3 3 2 3 3
6 3 3 3 2 3 3
6 3 3 3 2 3 3
6 3 3 3 2 3 3
6 3 3 3 2 3 3
6 3 3 3 2 3 3
6 3 3 3 2 3 3
6 3 3 3 2 3 3
6 3 3 3 2 3 3
6 3 3 3 2 3 3
6 3 3 3 2 3 3
6 3 3 3 2 3 3
6 3 3 3 2 3 3
6 3 3 3 2 3 3
6 3 3 3 2 3 3
6 3 3 3 2 3 3
6 3 3 3 2 3 3
6 3 3 3 2 3 3
6 3 3 3 2 3 3
6 3 3 3 2 3 3
6 3 3 3 2 3 3
6 3 3 3 2 3 3
6 3 3 3 2 3 3
6 3 3 3 2 3 3
6 3 3 3 2 3 3
6 3 3 3 2 3 3
6 3 3 3 2 3 3
6 3 3 3 2 3 3
6 3 3 3 2 3 3
6 3 3 3 2 2 3
6 3 3 3 2 2 3
6 3 3 3 2 2 3
6 3 3 3 2 2 3
6 3 3 3 2 2 3
6 3 3 3 2 2 3
6 3 3 3 2 2 3
6 3 3 3 2 2 3
6 3 3 3 2 2 3
6 3 3 3 2 2 3
6 3 3 3 2 2 3
6 3 3 3 2 2 3
6 3 3 3 2 2 3
6 3 3 3 2 2 3
6 3 3 3 2 2 3
6 3 3 3 2 2 3
6 3 3 3 2 2 3
6 3 3 3 2 2 3
6 3 3 3 2 2 3
6 3 3 3 2 2 3
6 3 3 3 2 2 3
6 3 3 3 2 2 3
6 3 3 3 2 2 3
6 3 3 3 2 2 3
6 3 3 3 2 2 3
6 3 3 3 2 2 3
6 3 3 3 2 2 3
6 3 3 3 2 2 3
6 3 3 3 2 2 3
6 3 3 3 2 2 3
6 3 3 3 2 2 3
6 3 3 3 2 2 3
6 3 3 3 2 2 3
6 3 3 3 2 2 3
6 3 3 3 2 2 3
6 3 3 3 2 2 3
6 3 3 3 2 2 3
6 3 3 3 2 2 3
6 3 3 3 2 2 3
6 3 3 3 2 2 3
6 3 3 3 2 2 3
6 3 3 3 2 2 3
6 3 3 3 2 2 3
6 3 3 3 2 2 3
6 3 3 3 2 2 3
6 3 3 3 2 2 3
6 3 3 3 2 2 3
6 3 3 3 2 2 3
6 3 3 3 2 2 3
6 3 3 3 2 2 3
6 3 3 3 2 2 3
6 3 3 3 2 2 3
6 3 3 3 2 2 3
6 3 3 3 2 2 3
6 3 3 3 2 2 3
6 3 3 3 2 2 3
6 3 3 3 2 2 3
6 3 3 3 2 2 3
6 3 3 3 2 2 3
6 3 3 3 2 2 3
6 3 3 3 2 2 3
6 3 3 3 2 2 3
6 3 3 3 2 2 3
6 3 3 3 2 2 3
6 3 3 3 2 2 3
6 3 3 3 2 2 3
6 3 3 3 2 2 3
6 3 3 3 2 2 3
6 3 3 3 2 2 3
6 3 3 3 2 2 3
6 3 3 3 2 2 3
6 3 3 3 2 2 3
6 3 3 3 2 2 3
6 3 3 3 2 2 3
6 3 3 3 2 2 3
6 3 3 3 2 2 3
6 3 3 3 2 2 3
6 3 3 3 2 2 3
6 3 3 3 2 2 3
6 3 3 3 2 2 3
6 3 3 3 2 2 3
6 3 3 3 2 2 3
6 3 3 3 2 2 3
6 3 3 3 2 2 3
6 3 3 3 2 2 3
6 3 3 3 2 2 3
6 3 3 3 2 2 3
6 3 3 3 2 2 3
6 3 3 3 2 2 3
6 3 3 3 2 2 3
6 3 3 3 2 2 3
6 3 3 3 2 2 3
6 3 3 3 2 2 3
6 3 3 3 2 2 3
6 3 3 3 2 2 3
6 3 3 3 2 2 3
6 3 3 3 2 2 3
6 3 3 3 2 2 3
6 3 3 3 2 2 3
6 3 3 3 2 2 3
6 3 3 3 2 2 3
6 3 3 3 2 2 3
6 3 3 3 2 2 3
6 3 3 3 2 2 3
6 3 3 3 2 2 3
6 3 3 3 2 2 3
6 3 3 3 2 2 3
6 3 3 3 2 2 3
6 3 3 3 2 2 3
6 3 3 3 2 2 3
6 3 3 3 2 2 3
6 3 3 3 2 2 3
6 3 3 3 2 2 3
6 3 3 3 2 2 3
6 3 3 3 2 2 3
6 3 3 3 2 2 3
6 3 3 3 2 2 3
6 3 3 3 2 2 3
6 3 3 3 2 2 3
6 3 3 3 2 2 3
6 3 3 3 2 2 3
6 3 3 3 2 2 3
6 3 3 3 2 2 3
6 3 3 3 2 2 3
6 3 3 3 2 2 3
6 3 3 3 2 2 3
6 3 3 3 2 2 3
6 3 3 3 2 2 3
6 3 3 3 2 2 3
6 3 3 3 2 2 3
6 3 3 3 2 2 3
6 3 3 3 2 2 3
6 3 3 3 2 2 3
6 3 3 3 2 2 3
6 3 3 3 2 2 3
6 3 3 3 2 2 3
6 3 3 3 2 2 3
6 3 3 3 2 2 3
6 3 3 3 2 2 3
6 3 3 3 2 2 3
6 3 3 3 2 2 3
6 3 3 3 2 2 3
6 3 3 3 2 2 3
6 3 3 3 2 2 3
6 3 3 3 2 2 3
6 3 3 3 2 2 3
6 3 3 3 2 2 3
6 3 3 3 2 2 3
6 3 3 3 2 2 3
6 3 3 3 2 2 3
6 3 3 3 2 2 3
6 3 3 3 2 2 3
6 3 3 3 2 2 3
6 3 3 3 2 2 3
6 3 3 3 2 2 3
6 3 3 3 2 2 3
6 3 3 3 2 2 3
6 3 3 3 2 2 3
6 3 3 3 2 2 3
6 3 3 3 2 2 3
6 3 3 3 2 2 3
6 3 3 3 2 2 3
6 3 3 3 2 2 3
6 3 3 3 2 2 3
6 3 3 3 2 2 3
6 3 3 3 2 2 3
6 3 3 3 2 2 3
6 3 3 3 2 2 3
6 3 3 3 2 2 3
6 3 3 3 2 2 3
6 3 3 3 2 2 3
6 3 3 3 2 2 3
6 3 3 3 2 2 3
6 3 3 3 2 2 3
6 3 3 3 2 2 3
6 3 3 3 2 2 3
6 3 3 3 2 2 3
6 3 3 3 2 2 3
6 3 3 3 2 2 3
6 3 3 3 2 2 3
6 3 3 3 2 2 3
6 3 3 3 2 2 3
6 3 3 3 2 2 3
6 3 3 3 2 2 3
6 3 3 3 2 2 3
6 3 3 3 2 2 3
6 3 3 3 2 2 3
6 3 3 3 2 2 3
6 3 3 3 2 2 3
6 3 3 3 2 2 3
6 3 3 3 2 2 3
6 3 3 3 2 2 3
6 3 3 3 2 2 3
6 3 3 3 2 2 3
6 3 3 3 2 2 3
6 3 3 3 2 2 3
6 3 3 3 2 2 3
6 3 3 3 2 2 3
6 3 3 3 2 2 3
6 3 3 3 2 2 3
6 3 3 3 2 2 3
6 3 3 3 2 2 3
6 3 3 3 2 2 3
6 3 3 3 2 2 3
6 3 3 3 2 2 3
6 3 3 3 2 2 3
6 3 3 3 2 2 3
6 3 3 3 2 2 3
6 3 3 3 2 2 3
6 3 3 3 2 2 3
6 3 3 3 2 2 3
6 3 3 3 2 2 3
6 3 3 3 2 2 3
6 3 3 3 2 2 3
6 3 3 3 2 2 3
6 3 3 3 2 2 3
6 3 3 3 2 2 3
6 3 3 3 2 2 3
6 3 3 3 2 2 3
6 3 3 3 2 2 3
6 3 3 3 2 2 3
6 3 3 3 2 2 3
6 3 3 3 2 2 3
6 3 3 3 2 2 3
6 3 3 3 2 2 3
6 3 3 3 2 2 3
6 3 3 3 2 2 3
6 3 3 3 2 2 3
6 3 3 3 2 2 3
6 3 3 3 2 2 3
6 3 3 3 2 2 3
6 3 3 3 2 2 3
6 3 3 3 2 2 3
6 3 3 3 2 2 3
6 3 3 3 2 2 3
6 3 3 3 2 2 3
6 3 3 3 2 2 3
6 3 3 3 2 2 3
6 3 3 3 2 2 3
6 3 3 3 2 2 3
6 3 3 3 2 2 3
6 3 3 3 2 2 3
6 3 3 3 2 2 3
6 3 3 3 2 2 3
6 3 3 3 2 2 3
6 3 3 3 2 2 3
6 3 3 3 2 2 3
6 3 3 3 2 2 3
6 3 3 3 2 2 3
6 3 3 3 2 2 3
6 3 3 3 2 2 3
6 3 3 3 2 2 3
6 3 3 3 2 2 3
6 3 3 3 2 2 3
6 3 3 3 2 2 3
6 3 3 3 2 2 3
6 3 3 3 2 2 3
6 3 3 3 2 2 3
6 3 3 3 2 2 3
6 3 3 3 2 2 3
6 3 3 3 2 2 3
6 3 3 3 2 2 3
6 3 3 3 2 2 3
6 3 3 3 2 2 3
6 3 3 3 2 2 3
6 3 3 3 2 2 3
6 3 3 3 2 2 3
6 3 3 3 2 2 3
6 3 3 3 2 2 3
6 3 3 3 2 2 3
6 3 3 3 2 2 3
6 3 3 3 2 2 3
6 3 3 3 2 2 3
6 3 3 3 2 2 3
6 3 3 3 2 2 3
6 3 3 3 2 2 3
6 3 3 3 2 2 3
6 3 3 3 2 2 3
6 3 3 3 2 2 3
6 3 3 3 2 2 3
6 3 3 3 2 2 3
6 3 3 3 2 2 3
6 3 3 3 2 2 3
6 3 3 3 2 2 3
6 3 3 3 2 2 3
6 3 3 3 2 2 3
6 3 3 3 2 2 3
6 3 3 3 2 2 3
6 3 3 3 2 2 3
6 3 3 3 2 2 3
6 3 3 3 2 2 3
6 3 3 3 2 2 3
6 3 3 3 2 2 3
6 3 3 3 2 2 3
6 3 3 3 2 2 3
6 3 3 3 2 2 3
6 3 3 3 2 2 3
6 3 3 3 2 2 3
6 3 3 3 2 2 3
6 3 3 3 2 2 3
6 3 3 3 2 2 3
6 3 3 3 2 2 3
6 3 3 3 2 2 3
6 3 3 3 2 2 3
6 3 3 3 2 2 3
6 3 3 3 2 2 3
6 3 3 3 2 2 3
6 3 3 3 2 2 3
6 3 3 3 2 2 3
6 3 3 3 2 2 3
6 3 3 3 2 2 3
6 3 3 3 2 2 3
6 3 3 3 2 2 3
6 3 3 3 2 2 3
6 3 3 3 2 2 3
6 3 3 3 2 2 3
6 3 3 3 2 2 3
6 3 3 3 2 2 3
6 3 3 3 2 2 3
6 3 3 3 2 2 3
6 3 3 3 2 2 3
6 3 3 3 2 2 3
6 3 3 3 2 2 3
6 3 3 3 2 2 3
6 3 3 3 2 2 3
6 3 3 3 2 2 3
6 3 3 3 2 2 3
6 3 3 3 2 2 3
6 3 3 3 2 2 3
6 3 3 3 2 2 3
6 3 3 3 2 2 3
6 3 3 3 2 2 3
6 3 3 3 2 2 3
6 3 3 3 2 2 3
6 3 3 3 2 2 3
6 3 3 3 2 2 3
6 3 3 3 2 2 3
6 3 3 3 2 2 3
6 3 3 3 2 2 3
6 3 3 3 2 2 3
6 3 3 3 2 2 3
6 3 3 3 2 2 3
6 3 3 3 2 2 3
6 3 3 3 2 2 3
6 3 3 3 2 2 3
6 3 3 3 2 2 3
6 3 3 3 2 2 3
6 3 3 3 2 2 3
6 3 3 3 2 2 3
6 3 3 3 2 2 3
6 3 3 3 2 2 3
6 3 3 3 2 2 3
6 3 3 3 2 2 3
6 3 3 3 2 2 3
6 3 3 3 2 2 3
6 3 3 3 2 2 3
6 3 3 3 2 2 3
6 3 3 3 2 2 3
6 3 3 3 2 2 3
6 3 3 3 2 2 3
6 3 3 3 2 2 3
6 3 3 3 2 2 3
6 3 3 3 2 2 3
6 3 3 3 2 2 3
6 3 3 3 2 2 3
6 3 3 3 2 2 3
6 3 3 3 2 2 3
6 3 3 3 2 2 3
6 3 3 3 2 2 3
6 3 3 3 2 2 3
6 3 3 3 2 2 3
6 3 3 3 2 2 3
6 3 3 3 2 2 3
6 3 3 3 2 2 3
6 3 3 3 2 2 3
6 3 3 3 2 2 3
6 3 3 3 2 2 3
6 3 3 3 2 2 3
6 3 3 3 2 2 3
6 3 3 3 2 2 3
6 3 3 3 2 2 3
6 3 3 3 2 2 3
6 3 3 3 2 2 3
6 3 3 3 2 2 3
6 3 3 3 2 2 3
6 3 3 3 2 2 3
6 3 3 3 2 2 3
6 3 3 3 2 2 3
6 3 3 3 2 2 3
6 3 3 3 2 2 3
6 3 3 3 2 2 3
6 3 3 3 2 2 3
6 3 3 3 2 2 3
6 3 3 3 2 2 3
6 3 3 3 2 2 3
6 3 3 3 2 2 3
6 3 3 3 2 2 3
6 3 3 3 2 2 3
6 3 3 3 2 2 3
6 3 3 3 2 2 3
6 3 3 3 2 2 3
6 3 3 3 2 2 3
6 3 3 3 2 2 3
6 3 3 3 2 2 3
6 3 3 3 2 2 3
6 3 3 3 2 2 3
6 3 3 3 2 2 3
6 3 3 3 2 2 3
6 3 3 3 2 2 3
6 3 3 3 2 2 3
6 3 3 3 2 2 3
6 3 3 3 2 2 3
6 3 3 3 2 2 3
6 3 3 3 2 2 3
6 3 3 3 2 2 3
6 3 3 3 2 2 3
6 3 3 3 2 2 3
6 3 3 3 2 2 3
6 3 3 3 2 2 3
6 3 3 3 2 2 3
6 3 3 3 2 2 3
6 3 3 3 2 2 3
6 3 3 3 2 2 3
6 3 3 3 2 2 3
6 3 3 3 2 2 3
6 3 3 3 2 2 3
6 3 3 3 2 2 3
6 3 3 3 2 2 3
6 3 3 3 2 2 3
6 3 3 3 2 2 3
6 3 3 3 2 2 3
6 3 3 3 2 2 3
6 3 3 3 2 2 3
6 3 3 3 2 2 3
6 3 3 3 2 2 3
6 3 3 3 2 2 3
6 3 3 3 2 2 3
6 3 3 3 2 2 3
6 3 3 3 2 2 3
6 3 3 3 2 2 3
6 3 3 3 2 2 3
6 3 3 3 2 2 3
6 3 3 3 2 2 3
6 3 3 3 2 2 3
6 3 3 3 2 2 3
6 3 3 3 2 2 3
6 3 3 3 2 2 3
6 3 3 3 2 2 3
6 3 3 3 2 2 3
6 3 3 3 2 2 3
6 3 3 3 2 2 3
6 3 3 3 2 2 3
6 3 3 3 2 2 3
6 3 3 3 2 2 3
6 3 3 3 2 2 3
6 3 3 3 2 2 3
6 3 3 3 2 2 3
6 3 3 3 2 2 3
6 3 3 3 2 2 3
6 3 3 3 2 2 3
6 3 3 3 2 2 3
6 3 3 3 2 2 3
6 3 3 3 2 2 3
6 3 3 3 2 2 3
6 3 3 3 2 2 3
6 3 3 3 2 2 3
6 3 3 3 2 2 3
6 3 3 3 2 2 3
6 3 3 3 2 2 3
6 3 3 3 2 2 3
6 3 3 3 2 2 3
6 3 3 3 2 2 3
6 3 3 3 2 2 3
6 3 3 3 2 2 3
6 3 3 3 2 2 3
6 3 3 3 2 2 3
6 3 3 3 2 2 3
6 3 3 3 2 2 3
6 3 3 3 2 2 3
6 3 3 3 2 2 3
6 3 3 3 2 2 3
6 3 3 3 2 2 3
6 3 3 3 2 2 3
6 3 3 3 2 2 3
6 3 3 3 2 2 3
6 3 3 3 2 2 3
6 3 3 3 2 2 3
6 3 3 3 2 2 3
6 3 3 3 2 2 3
6 3 3 3 2 2 3
6 3 3 3 2 2 3
6 3 3 3 2 2 3
6 3 3 3 2 2 3
6 3 3 3 2 2 3
6 3 3 3 2 2 3
6 3 3 3 2 2 3
6 3 3 3 2 2 3
6 3 3 3 2 2 3
6 3 3 3 2 2 3
6 3 3 3 2 2 3
6 3 3 3 2 2 3
6 3 3 3 2 2 3
6 3 3 3 2 2 3
6 3 3 3 2 2 3
6 3 3 3 2 2 3
6 3 3 3 2 2 3
6 3 3 3 2 2 3
6 3 3 3 2 2 3
6 3 3 3 2 2 3
6 3 3 3 2 2 3
6 3 3 3 2 2 3
6 3 3 3 2 2 3
6 3 3 3 2 2 3
6 3 3 3 2 2 3
6 3 3 3 2 2 3
6 3 3 3 2 2 3
6 3 3 3 2 2 3
6 3 3 3 2 2 3
6 3 3 3 2 2 3
6 3 3 3 2 2 3
6 3 3 3 2 2 3
6 3 3 3 2 2 3
6 3 3 3 2 2 3
6 3 3 3 2 2 3
6 3 3 3 2 2 3
6 3 3 3 2 2 3
6 3 3 3 2 2 3
6 3 3 3 2 2 3
6 3 3 3 2 2 3
6 3 3 3 2 2 3
6 3 3 3 2 2 3
6 3 3 3 2 2 3
6 3 3 3 2 2 3
6 3 3 3 2 2 3
6 3 3 3 2 2 3
6 3 3 3 2 2 3
6 3 3 3 2 2 3
6 3 3 3 2 2 3
6 3 3 3 2 2 3
6 3 3 3 2 2 3
6 3 3 3 2 2 3
6 3 3 3 2 2 3
6 3 3 3 2 2 3
6 3 3 3 2 2 3
6 3 3 3 2 2 3
6 3 3 3 2 2 3
6 3 3 3 2 2 3
6 3 3 3 2 2 3
6 3 3 3 2 2 3
6 3 3 3 2 2 3
6 3 3 3 2 2 3
6 3 3 3 2 2 3
6 3 3 3 2 2 3
6 3 3 3 2 2 3
6 3 3 3 2 2 3
6 3 3 3 2 2 3
6 3 3 3 2 2 3
6 3 3 3 2 2 3
6 3 3 3 2 2 3
6 3 3 3 2 2 3
6 3 3 3 2 2 3
6 3 3 3 2 2 3
6 3 3 3 2 2 3
6 3 3 3 2 2 3
6 3 3 3 2 2 3
6 3 3 3 2 2 3
6 3 3 3 2 2 3
6 3 3 3 2 2 3
6 3 3 3 2 2 3
6 3 3 3 2 2 3
6 3 3 3 2 2 3
6 3 3 3 2 2 3
6 3 3 3 2 2 3
6 3 3 3 2 2 3
6 3 3 3 2 2 3
6 3 3 3 2 2 3
6 3 3 3 2 2 3
6 3 3 3 2 2 3
6 3 3 3 2 2 3
6 3 3 3 2 2 3
6 3 3 3 2 2 3
6 3 3 3 2 2 3
6 3 3 3 2 2 3
6 3 3 3 2 2 3
6 3 3 3 2 2 3
6 3 3 3 2 2 3
6 3 3 3 2 2 3
6 3 3 3 2 2 3
6 3 3 3 2 2 3
6 3 3 3 2 2 3
6 3 3 3 2 2 3
6 3 3 3 2 2 3
6 3 3 3 2 2 3
6 3 3 3 2 2 3
6 3 3 3 2 2 3
6 3 3 3 2 2 3
6 3 3 3 2 2 3
6 3 3 3 2 2 3
6 3 3 3 2 2 3
6 3 3 3 2 2 3
6 3 3 3 2 2 3
6 3 3 3 2 2 3
6 3 3 3 2 2 3
6 3 3 3 2 2 3
6 3 3 3 2 2 3
6 3 3 3 2 2 3
6 3 3 3 2 2 3
6 3 3 3 2 2 3
6 3 3 3 2 2 3
6 3 3 3 2 2 3
6 3 3 3 2 2 3
6 3 3 3 2 2 3
6 3 3 3 2 2 3
6 3 3 3 2 2 3
6 3 3 3 2 2 3
6 3 3 3 2 2 3
6 3 3 3 2 2 3
6 3 3 3 2 2 3
6 3 3 3 2 2 3
6 3 3 3 2 2 3
6 3 3 3 2 2 3
6 3 3 3 2 2 3
6 3 3 3 2 2 3
6 3 3 3 2 2 3
6 3 3 3 2 2 3
6 3 3 3 2 2 3
6 3 3 3 2 2 3
6 3 3 3 2 2 3
6 3 3 3 2 2 3
6 3 3 3 2 2 3
6 3 3 3 2 2 3
6 3 3 3 2 2 3
6 3 3 3 2 2 3
6 3 3 3 2 2 3
6 3 3 3 2 2 3
6 3 3 3 2 2 3
6 3 3 3 2 2 3
6 3 3 3 2 2 3
6 3 3 3 2 2 3
6 3 3 3 2 2 3
6 3 3 3 2 2 3
6 3 3 3 2 2 3
6 3 3 3 2 2 3
6 3 3 3 2 2 3
6 3 3 3 2 2 3
6 3 3 3 2 2 3
6 3 3 3 2 2 3
6 3 3 3 2 2 3
6 3 3 3 2 2 3
6 3 3 3 2 2 3
6 3 3 3 2 2 3
6 3 3 3 2 2 3
6 3 3 3 2 2 3
6 3 3 3 2 2 3
6 3 3 3 2 2 3
6 3 3 3 2 2 3
6 3 3 3 2 2 3
6 3 3 3 2 2 3
6 3 3 3 2 2 3
6 3 3 3 2 2 3
6 3 3 3 2 2 3
6 3 3 3 2 2 3
6 3 3 3 2 2 3
6 3 3 3 2 2 3
6 3 3 3 2 2 3
6 3 3 3 2 2 3
6 3 3 3 2 2 3
6 3 3 3 2 2 3
6 3 3 3 2 2 3
6 3 3 3 2 2 3
6 3 3 3 2 2 3
6 3 3 3 2 2 3
6 3 3 3 2 2 3
6 3 3 3 2 2 3
6 3 3 3 2 2 3
6 3 3 3 2 2 3
6 3 3 3 2 2 3
6 3 3 3 2 2 3
6 3 3 3 2 2 3
6 3 3 3 2 2 3
6 3 3 3 2 2 3
6 3 3 3 2 2 3
6 3 3 3 2 2 3
6 3 3 3 2 2 3
6 3 3 3 2 2 3
6 3 3 3 2 2 3
6 3 3 3 2 2 3
6 3 3 3 2 2 3
6 3 3 3 2 2 3
6 3 3 3 2 2 3
6 3 3 3 2 2 3
6 3 3 3 2 2 3
6 3 3 3 2 2 3
6 3 3 3 2 2 3
6 3 3 3 2 2 3
6 3 3 3 2 2 3
6 3 3 3 2 2 3
6 3 3 3 2 2 3
6 3 3 3 2 2 3
6 3 3 3 2 2 3
6 3 3 3 2 2 3
6 3 3 3 2 2 3
6 3 3 3 2 2 3
6 3 3 3 2 2 3
6 3 3 3 2 2 3
6 3 3 3 2 2 3
6 3 3 3 2 2 3
6 3 3 3 2 2 3
6 3 3 3 2 2 3
6 3 3 3 2 2 3
6 3 3 3 2 2 3
6 3 3 3 2 2 3
6 3 3 3 2 2 3
6 3 3 3 2 2 3
6 3 3 3 2 2 3
6 3 3 3 2 2 3
6 3 3 3 2 2 3
6 3 3 3 2 2 3
6 3 3 3 2 2 3
6 3 3 3 2 2 3
6 3 3 3 2 2 3
6 3 3 3 2 2 3
6 3 3 3 2 2 3
6 3 3 3 2 2 3
6 3 3 3 2 2 3
6 3 3 3 2 2 3
6 3 3 3 2 2 3
6 3 3 3 2 2 3
6 3 3 3 2 2 3
6 3 3 3 2 2 3
6 3 3 3 2 2 3
6 3 3 3 2 2 3
6 3 3 3 2 2 3
6 3 3 3 2 2 3
6 3 3 3 2 2 3
6 3 3 3 2 2 3
6 3 3 3 2 2 3
6 3 3 3 2 2 3
6 3 3 3 2 2 3
6 3 3 3 2 2 3
6 3 3 3 2 2 3
6 3 3 3 2 2 3
6 3 3 3 2 2 3
6 3 3 3 2 2 3
6 3 3 3 2 2 3
6 3 3 3 2 2 3
6 3 3 3 2 2 3
6 3 3 3 2 2 3
6 3 3 3 2 2 3
6 3 3 3 2 2 3
6 3 3 3 2 2 3
6 3 3 3 2 2 3
6 3 3 3 2 2 3
6 3 3 3 2 2 3
6 3 3 3 2 2 3
6 3 3 3 2 2 3
6 3 3 3 2 2 3
6 3 3 3 2 2 3
6 3 3 3 2 2 3
6 3 3 3 2 2 3
6 3 3 3 2 2 3
6 3 3 3 2 2 3
6 3 3 3 2 2 3
6 3 3 3 2 2 3
6 3 3 3 2 2 3
6 3 3 3 2 2 3
6 3 3 3 2 2 3
6 3 3 3 2 2 3
6 3 3 3 2 2 3
6 3 3 3 2 2 3
6 3 3 3 2 2 3
6 3 3 3 2 2 3
6 3 3 3 2 2 3
6 3 3 3 2 2 3
6 3 3 3 2 2 3
6 3 3 3 2 2 3
6 3 3 3 2 2 3
6 3 3 3 2 2 3
6 3 3 3 2 2 3
6 3 3 3 2 2 3
6 3 3 3 2 2 3
6 3 3 3 2 2 3
6 3 3 3 2 2 3
6 3 3 3 2 2 3
6 3 3 3 2 2 3
6 3 3 3 2 2 3
6 3 3 3 2 2 3
6 3 3 3 2 2 3
6 3 3 3 2 2 3
6 3 3 3 2 2 3
6 3 3 3 2 2 3
6 3 3 3 2 2 3
6 3 3 3 2 2 3
6 3 3 3 2 2 3
6 3 3 3 2 2 3
6 3 3 3 2 2 3
6 3 3 3 2 2 3
6 3 3 3 2 2 3
6 3 3 3 2 2 3
6 3 3 3 2 2 3
6 3 3 3 2 2 3
6 3 3 3 2 2 3
6 3 3 3 2 2 3
6 3 3 3 2 2 3
6 3 3 3 2 2 3
6 3 3 3 2 2 3
6 3 3 3 2 2 3
6 3 3 3 2 2 3
6 3 3 3 2 2 3
6 3 3 3 2 2 3
6 3 3 3 2 2 3
6 3 3 3 2 2 3
6 3 3 3 2 2 3
6 3 3 3 2 2 3
6 3 3 3 2 2 3
6 3 3 3 2 2 3
6 3 3 3 2 2 3
6 3 3 3 2 2 3
6 3 3 3 2 2 3
6 3 3 3 2 2 3
6 3 3 3 2 2 3
6 3 3 3 2 2 3
6 3 3 3 2 2 3
6 3 3 3 2 2 3
6 3 3 3 2 2 3
6 3 3 3 2 2 3
6 3 3 3 2 2 3
6 3 3 3 2 2 3
6 3 3 3 2 2 3
6 3 3 3 2 2 3
6 3 3 3 2 2 3
6 3 3 3 2 2 3
6 3 3 3 2 2 3
6 3 3 3 2 2 3
6 3 3 3 2 2 3
6 3 3 3 2 2 3
6 3 3 3 2 2 3
6 3 3 3 2 2 3
6 3 3 3 2 2 3
6 3 3 3 2 2 3
6 3 3 3 2 2 3
6 3 3 3 2 2 3
6 3 3 3 2 2 3
6 3 3 3 2 2 3
6 3 3 3 2 2 3
6 3 3 3 2 2 3
6 3 3 3 2 2 3
6 3 3 3 2 2 3
6 3 3 3 2 2 3
6 3 3 3 2 2 3
6 3 3 3 2 2 3
6 3 3 3 2 2 3
6 3 3 3 2 2 3
6 3 3 3 2 2 3
6 3 3 3 2 2 3
6 3 3 3 2 2 3
6 3 3 3 2 2 3
6 3 3 3 2 2 3
6 3 3 3 2 2 3
6 3 3 3 2 2 3
6 3 3 3 2 2 3
6 3 3 3 2 2 3
6 3 3 3 2 2 3
6 3 3 3 2 2 3
6 3 3 3 2 2 3
6 3 3 3 2 2 3
6 3 3 3 2 2 3
6 3 3 3 2 2 3
6 3 3 3 2 2 3
6 3 3 3 2 2 3
6 3 3 3 2 2 3
6 3 3 3 2 2 3
6 3 3 3 2 2 3
6 3 3 3 2 2 3
6 3 3 3 2 2 3
6 3 3 3 2 2 3
6 3 3 3 2 2 3
6 3 3 3 2 2 3
6 3 3 3 2 2 3
6 3 3 3 2 2 3
6 3 3 3 2 2 3
6 3 3 3 2 2 3
6 3 3 3 2 2 3
6 3 3 3 2 2 3
6 3 3 3 2 2 3
6 3 3 3 2 2 3
6 3 3 3 2 2 3
6 3 3 3 2 2 3
6 3 3 3 2 2 3
6 3 3 3 2 2 3
6 3 3 3 2 2 3
6 3 3 3 2 2 3
6 3 3 3 2 2 3
6 3 3 3 2 2 3
6 3 3 3 2 2 3
6 3 3 3 2 2 3
6 3 3 3 2 2 3
6 3 3 3 2 2 3
6 3 3 3 2 2 3
6 3 3 3 2 2 3
6 3 3 3 2 2 3
6 3 3 3 2 2 3
6 3 3 3 2 2 3
6 3 3 3 2 2 3
6 3 3 3 2 2 3
6 3 3 3 2 2 3
6 3 3 3 2 2 3
6 3 3 3 2 2 3
6 3 3 3 2 2 3
6 3 3 3 2 2 3
6 3 3 3 2 2 3
6 3 3 3 2 2 3
6 3 3 3 2 2 3
6 3 3 3 2 2 3
6 3 3 3 2 2 3
6 3 3 3 2 2 3
6 3 3 3 2 2 3
6 3 3 3 2 2 3
6 3 3 3 2 2 3
6 3 3 3 2 2 3
6 3 3 3 2 2 3
6 3 3 3 2 2 3
6 3 3 3 2 2 3
6 3 3 3 2 2 3
6 3 3 3 2 2 3
6 3 3 3 2 2 3
6 3 3 3 2 2 3
6 3 3 3 2 2 3
6 3 3 3 2 2 3
6 3 3 3 2 2 3
6 3 3 3 2 2 3
6 3 3 3 2 2 3
6 3 3 3 2 2 3
6 3 3 3 2 2 3
6 3 3 3 2 2 3
6 3 3 3 2 2 3
6 3 3 3 2 2 3
6 3 3 3 2 2 3
6 3 3 3 2 2 3
6 3 3 3 2 2 3
6 3 3 3 2 2 3
6 3 3 3 2 2 3
6 3 3 3 2 2 3
6 3 3 3 2 2 3
6 3 3 3 2 2 3
6 3 3 3 2 2 3
6 3 3 3 2 2 3
6 3 3 3 2 2 3
6 3 3 3 2 2 3
6 3 3 3 2 2 3
6 3 3 3 2 2 3
6 3 3 3 2 2 3
6 3 3 3 2 2 3
6 3 3 3 2 2 3
6 3 3 3 2 2 3
6 3 3 3 2 2 3
6 3 3 3 2 2 3
6 3 3 3 2 2 3
6 3 3 3 2 2 3
6 3 3 3 2 2 3
6 3 3 3 2 2 3
6 3 3 3 2 2 3
6 3 3 3 2 2 3
6 3 3 3 2 2 3
6 3 3 3 2 2 3
6 3 3 3 2 2 3
6 3 3 3 2 2 3
6 3 3 3 2 2 3
6 3 3 3 2 2 3
6 3 3 3 2 2 3
6 3 3 3 2 2 3
6 3 3 3 2 2 3
6 3 3 3 2 2 3
6 3 3 3 2 2 3
6 3 3 3 2 2 3
6 3 3 3 2 2 3
6 3 3 3 2 2 3
6 3 3 3 2 2 3
6 3 3 3 2 2 3
6 3 3 3 2 2 3
6 3 3 3 2 2 3
6 3 3 3 2 2 3
6 3 3 3 2 2 3
6 3 3 3 2 2 3
6 3 3 3 2 2 3
6 3 3 3 2 2 3
6 3 3 3 2 2 3
6 3 3 3 2 2 3
6 3 3 3 2 2 3
6 3 3 3 2 2 3
6 3 3 3 2 2 3
6 3 3 3 2 2 3
6 3 3 3 2 2 3
6 3 3 3 2 2 3
6 3 3 3 2 2 3
6 3 3 3 2 2 3
6 3 3 3 2 2 3
6 3 3 3 2 2 3
6 3 3 3 2 2 3
6 3 3 3 2 2 3
6 3 3 3 2 2 3
6 3 3 3 2 2 3
6 3 3 3 2 2 3
6 3 3 3 2 2 3
6 3 3 3 2 2 3
6 3 3 3 2 2 3
6 3 3 3 2 2 3
6 3 3 3 2 2 3
6 3 3 3 2 2 3
6 3 3 3 2 2 3
6 3 3 3 2 2 3
6 3 3 3 2 2 3
6 3 3 3 2 2 3
6 3 3 3 2 2 3
6 3 3 3 2 2 3
6 3 3 3 2 2 3
6 3 3 3 2 2 3
6 3 3 3 2 2 3
6 3 3 3 2 2 3
6 3 3 3 2 2 3
6 3 3 3 2 2 3
6 3 3 3 2 2 3
6 3 3 3 2 2 3
6 3 3 3 2 2 3
6 3 3 3 2 2 3
6 3 3 3 2 2 3
6 3 3 3 2 2 3
6 3 3 3 2 2 3
6 3 3 3 2 2 3
6 3 3 3 2 2 3
6 3 3 3 2 2 3
6 3 3 3 2 2 3
6 3 3 3 2 2 3
6 3 3 3 2 2 3
6 3 3 3 2 2 3
6 3 3 3 2 2 3
6 3 3 3 2 2 3
6 3 3 3 2 2 3
6 3 3 3 2 2 3
6 3 3 3 2 2 3
6 3 3 3 2 2 3
6 3 3 3 2 2 3
6 3 3 3 2 2 3
6 3 3 3 2 2 3
6 3 3 3 2 2 3
6 3 3 3 2 2 3
6 3 3 3 2 2 3
6 3 3 3 2 2 3
6 3 3 3 2 2 3
6 3 3 3 2 2 3
6 3 3 3 2 2 3
6 3 3 3 2 2 3
6 3 3 3 2 2 3
6 3 3 3 2 2 3
6 3 3 3 2 2 3
6 3 3 3 2 2 3
6 3 3 3 2 2 3
6 3 3 3 2 2 3
6 3 3 3 2 2 3
6 3 3 3 2 2 3
6 3 3 3 2 2 3
6 3 3 3 2 2 3
6 3 3 3 2 2 3
6 3 3 3 2 2 3
6 3 3 3 2 2 3
6 3 3 3 2 2 3
6 3 3 3 2 2 3
6 3 3 3 2 2 3
6 3 3 3 2 2 3
6 3 3 3 2 2 3
6 3 3 3 2 2 3
6 3 3 3 2 2 3
6 3 3 3 2 2 3
6 3 3 3 2 2 3
6 3 3 3 2 2 3
6 3 3 3 2 2 3
6 3 3 3 2 2 3
6 3 3 3 2 2 3
6 3 3 3 2 2 3
6 3 3 3 2 2 3
6 3 3 3 2 2 3
6 3 3 3 2 2 3
6 3 3 3 2 2 3
6 3 3 3 2 2 3
6 3 3 3 2 2 3
6 3 3 3 2 2 3
6 3 3 3 2 2 3
6 3 3 3 2 2 3
6 3 3 3 2 2 3
6 3 3 3 2 2 3
6 3 3 3 2 2 3
6 3 3 3 2 2 3
6 3 3 3 2 2 3
6 3 3 3 2 2 3
6 3 3 3 2 2 3
6 3 3 3 2 2 3
6 3 3 3 2 2 3
6 3 3 3 2 2 3
6 3 3 3 2 2 3
6 3 3 3 2 2 3
6 3 3 3 2 2 3
6 3 3 3 2 2 3
6 3 3 3 2 2 3
6 3 3 3 2 2 3
6 3 3 3 2 2 3
6 3 3 3 2 2 3
6 3 3 3 2 2 3
6 3 3 3 2 2 3
6 3 3 3 2 2 3
6 3 3 3 2 2 3
6 3 3 3 2 2 3
6 3 3 3 2 2 3
6 3 3 3 2 2 3
6 3 3 3 2 2 3
6 3 3 3 2 2 3
6 3 3 3 2 2 3
6 3 3 3 2 2 3
6 3 3 3 2 2 3
6 3 3 3 2 2 3
6 3 3 3 2 2 3
6 3 3 3 2 2 3
6 3 3 3 2 2 3
6 3 3 3 2 2 3
6 3 3 3 2 2 3
6 3 3 3 2 2 3
6 3 3 3 2 2 3
6 3 3 3 2 2 3
6 3 3 3 2 2 3
6 3 3 3 2 2 3
6 3 3 3 2 2 3
6 3 3 3 2 2 3
6 3 3 3 2 2 3
6 3 3 3 2 2 3
6 3 3 3 2 2 3
6 3 3 3 2 2 3
6 3 3 3 2 2 3
6 3 3 3 2 2 3
6 3 3 3 2 2 3
6 3 3 3 2 2 3
6 3 3 3 2 2 3
6 3 3 3 2 2 3
6 3 3 3 2 2 3
6 3 3 3 2 2 3
6 3 3 3 2 2 3
6 3 3 3 2 2 3
6 3 3 3 2 2 3
6 3 3 3 2 2 3
6 3 3 3 2 2 3
6 3 3 3 2 2 3
6 3 3 3 2 2 3
6 3 3 3 2 2 3
6 3 3 3 2 2 3
6 3 3 3 2 2 3
6 3 3 3 2 2 3
6 3 3 3 2 2 3
6 3 3 3 2 2 3
6 3 3 3 2 2 3
6 3 3 3 2 2 3
6 3 3 3 2 2 3
6 3 3 3 2 2 3
6 3 3 3 2 2 3
6 3 3 3 2 2 3
6 3 3 3 2 2 3
6 3 3 3 2 2 3
6 3 3 3 2 2 3
6 3 3 3 2 2 3
6 3 3 3 2 2 3
6 3 3 3 2 2 3
6 3 3 3 2 2 3
6 3 3 3 2 2 3
6 3 3 3 2 2 3
6 3 3 3 2 2 3
6 3 3 3 2 2 3
6 3 3 3 2 2 3
6 3 3 3 2 2 3
6 3 3 3 2 2 3
6 3 3 3 2 2 3
6 3 3 3 2 2 3
6 3 3 3 2 2 3
6 3 3 3 2 2 3
6 3 3 3 2 2 3
6 3 3 3 2 2 3
6 3 3 3 2 2 3
6 3 3 3 2 2 3
6 3 3 3 2 2 3
6 3 3 3 2 2 3
6 3 3 3 2 2 3
6 3 3 3 2 2 3
6 3 3 3 2 2 3
6 3 3 3 2 2 3
6 3 3 3 2 2 3
6 3 3 3 2 2 3
6 3 3 3 2 2 3
6 3 3 3 2 2 3
6 3 3 3 2 2 3
6 3 3 3 2 2 3
6 3 3 3 2 2 3
6 3 3 3 2 2 3
6 3 3 3 2 2 3
6 3 3 3 2 2 3
6 3 3 3 2 2 3
6 3 3 3 2 2 3
6 3 3 3 2 2 3
6 3 3 3 2 2 3
6 3 3 3 2 2 3
6 3 3 3 2 2 3
6 3 3 3 2 2 3
6 3 3 3 2 2 3
6 3 3 3 2 2 3
6 3 3 3 2 2 3
6 3 3 3 2 2 3
6 3 3 3 2 2 3
6 3 3 3 2 2 3
6 3 3 3 2 2 3
6 3 3 3 2 2 3
6 3 3 3 2 2 3
6 3 3 3 2 2 3
6 3 3 3 2 2 3
6 3 3 3 2 2 3
6 3 3 3 2 2 3
6 3 3 3 2 2 3
6 3 3 3 2 2 3
6 3 3 3 2 2 3
6 3 3 3 2 2 3
6 3 3 3 2 2 3
6 3 3 3 2 2 3
6 3 3 3 2 2 3
6 3 3 3 2 2 3
6 3 3 3 2 2 3
6 3 3 3 2 2 3
6 3 3 3 2 2 3
6 3 3 3 2 2 3
6 3 3 3 2 2 3
6 3 3 3 2 2 3
6 3 3 3 2 2 3
6 3 3 3 2 2 3
6 3 3 3 2 2 3
6 3 3 3 2 2 3
6 3 3 3 2 2 3
6 3 3 3 2 2 3
6 3 3 3 2 2 3
6 3 3 3 2 2 3
6 3 3 3 2 2 3
6 3 3 3 2 2 3
6 3 3 3 2 2 3
6 3 3 3 2 2 3
6 3 3 3 2 2 3
6 3 3 3 2 2 3
6 3 3 3 2 2 3
6 3 3 3 2 2 3
6 3 3 3 2 2 3
6 3 3 3 2 2 3
6 3 3 3 2 2 3
6 3 3 3 2 2 3
6 3 3 3 2 2 3
6 3 3 3 2 2 3
6 3 3 3 2 2 3
6 3 3 3 2 2 3
6 3 3 3 2 2 3
6 3 3 3 2 2 3
6 3 3 3 2 2 3
6 3 3 3 2 2 3
6 3 3 3 2 2 3
6 3 3 3 2 2 3
6 3 3 3 2 2 3
6 3 3 3 2 2 3
6 3 3 3 2 2 3
6 3 3 3 2 2 3
6 3 3 3 2 2 3
6 3 3 3 2 2 3
6 3 3 3 2 2 3
6 3 3 3 2 2 3
6 3 3 3 2 2 3
6 3 3 3 2 2 3
6 3 3 3 2 2 3
6 3 3 3 2 2 3
6 3 3 3 2 2 3
6 3 3 3 2 2 3
6 3 3 3 2 2 3
6 3 3 3 2 2 3
6 3 3 3 2 2 3
6 3 3 3 2 2 3
6 3 3 3 2 2 3
6 3 3 3 2 2 3
6 3 3 3 2 2 3
6 3 3 3 2 2 3
6 3 3 3 2 2 3
6 3 3 3 2 2 3
6 3 3 3 2 2 3
6 3 3 3 2 2 3
6 3 3 3 2 2 3
6 3 3 3 2 2 3
6 3 3 3 2 2 3
6 3 3 3 2 2 3
6 3 3 3 2 2 3
6 3 3 3 2 2 3
6 3 3 3 2 2 3
6 3 3 3 2 2 3
6 3 3 3 2 2 3
6 3 3 3 2 2 3
6 3 3 3 2 2 3
6 3 3 3 2 2 3
6 3 3 3 2 2 3
6 3 3 3 2 2 3
6 3 3 3 2 2 3
6 3 3 3 2 2 3
6 3 3 3 2 2 3
6 3 3 3 2 2 3
6 3 3 3 2 2 3
6 3 3 3 2 2 3
6 3 3 3 2 2 3
6 3 3 3 2 2 3
6 3 3 3 2 2 3
6 3 3 3 2 2 3
6 3 3 3 2 2 3
6 3 3 3 2 2 3
6 3 3 3 2 2 3
6 3 3 3 2 2 3
6 3 3 3 2 2 3
6 3 3 3 2 2 3
6 3 3 3 2 2 3
6 3 3 3 2 2 3
6 3 3 3 2 2 3
6 3 3 3 2 2 3
6 3 3 3 2 2 3
6 3 3 3 2 2 3
6 3 3 3 2 2 3
6 3 3 3 2 2 3
6 3 3 3 2 2 3
6 3 3 3 2 2 3
6 3 3 3 2 3 3
6 3 3 3 2 3 3
6 3 3 3 2 3 3
6 3 3 3 2 3 3
6 3 3 3 2 3 3
6 3 3 3 2 3 3
6 3 3 3 2 3 3
6 3 3 3 2 3 3
6 3 3 3 2 3 3
6 3 3 3 2 3 3
6 3 3 3 2 3 3
6 3 3 3 2 3 3
6 3 3 3 2 3 3
6 3 3 3 2 3 3
6 3 3 3 2 3 3
6 3 3 3 2 3 3
6 3 3 3 2 3 3
6 3 3 3 2 3 3
6 3 3 3 2 3 3
6 3 3 3 2 3 3
6 3 3 3 2 3 3
6 3 3 3 2 3 3
6 3 3 3 2 3 3
6 3 3 3 2 3 3
6 3 3 3 2 3 3
6 3 3 3 2 3 3
6 3 3 3 2 3 3
6 3 3 3 2 3 3
6 3 3 3 2 3 3
6 3 3 3 2 3 3
6 3 3 3 2 3 3
6 3 3 3 2 3 3
6 3 3 3 2 3 3
6 3 3 3 2 3 3
6 3 3 3 2 3 3
6 3 3 3 2 3 3
6 3 3 3 2 3 3
6 3 3 3 2 3 3
6 3 3 3 2 3 3
6 3 3 3 2 3 3
6 3 3 3 2 3 3
6 3 3 3 2 3 3
6 3 3 3 2 3 3
6 3 3 3 2 3 3
6 3 3 3 2 3 3
6 3 3 3 2 3 3
6 3 3 3 2 3 3
6 3 3 3 2 3 3
6 3 3 3 2 3 3
6 3 3 3 2 3 3
6 3 3 3 2 3 3
6 3 3 3 2 3 3
6 3 3 3 2 3 3
6 3 3 3 2 3 3
6 3 3 3 2 3 3
6 3 3 3 2 3 3
6 3 3 3 2 3 3
6 3 3 3 2 3 3
6 3 3 3 2 3 3
6 3 3 3 2 3 3
6 3 3 3 2 3 3
6 3 3 3 2 3 3
6 3 3 3 2 3 3
6 3 3 3 2 3 3
6 3 3 3 2 3 3
6 3 3 3 2 3 3
6 3 3 3 2 3 3
6 3 3 3 2 3 3
6 3 3 3 2 3 3
6 3 3 3 2 3 3
6 3 3 3 2 3 3
6 3 3 3 2 3 3
6 3 3 3 2 3 3
6 3 3 3 2 3 3
6 3 3 3 2 3 3
6 3 3 3 2 3 3
6 3 3 3 2 3 3
6 3 3 3 2 3 3
6 3 3 3 2 3 3
6 3 3 3 2 3 3
6 3 3 3 2 3 3
6 3 3 3 2 3 3
6 3 3 3 2 3 3
6 3 3 3 2 3 3
6 3 3 3 2 3 3
6 3 3 3 2 3 3
6 3 3 3 2 3 3
6 3 3 3 2 3 3
6 3 3 3 2 3 3
6 3 3 3 2 3 3
6 3 3 3 2 3 3
6 3 3 3 2 3 3
6 3 3 3 2 3 3
6 3 3 3 2 3 3
6 3 3 3 2 3 3
6 3 3 3 2 3 3
6 3 3 3 2 3 3
6 3 3 3 2 3 3
6 3 3 3 2 3 3
6 3 3 3 2 3 3
6 3 3 3 2 3 3
6 3 3 3 2 3 3
6 3 3 3 2 3 3
6 3 3 3 2 3 3
6 3 3 3 2 3 3
6 3 3 3 2 3 3
6 3 3 3 2 3 3
6 3 3 3 2 3 3
6 3 3 3 2 3 3
6 3 3 3 2 3 3
6 3 3 3 2 3 3
6 3 3 3 2 3 3
6 3 3 3 2 3 3
6 3 3 3 2 3 3
6 3 3 3 2 3 3
6 3 3 3 2 3 3
6 3 3 3 2 3 3
6 3 3 3 2 3 3
6 3 3 3 2 3 3
6 3 3 3 2 3 3
6 3 3 3 2 3 3
6 3 3 3 2 3 3
6 3 3 3 2 3 3
6 3 3 3 2 3 3
6 3 3 3 2 3 3
6 3 3 3 2 3 3
6 3 3 3 2 3 3
6 3 3 3 2 3 3
6 3 3 3 2 3 3
6 3 3 3 2 3 3
6 3 3 3 2 3 3
6 3 3 3 2 3 3
6 3 3 3 2 3 3
6 3 3 3 2 3 3
6 3 3 3 2 3 3
6 3 3 3 2 3 3
6 3 3 3 2 3 3
6 3 3 3 2 3 3
6 3 3 3 2 3 3
6 3 3 3 2 3 3
6 3 3 3 2 3 3
6 3 3 3 2 3 3
6 3 3 3 2 3 3
6 3 3 3 2 3 3
6 3 3 3 2 3 3
6 3 3 3 2 3 3
6 3 3 3 2 3 3
6 3 3 3 2 3 3
6 3 3 3 2 3 3
6 3 3 3 2 3 3
6 3 3 3 2 3 3
6 3 3 3 2 3 3
6 3 3 3 2 3 3
6 3 3 3 2 3 3
6 3 3 3 2 3 3
6 3 3 3 2 3 3
6 3 3 3 2 3 3
6 3 3 3 2 3 3
6 3 3 3 2 3 3
6 3 3 3 2 3 3
6 3 3 3 2 3 3
6 3 3 3 2 3 3
6 3 3 3 2 3 3
6 3 3 3 2 3 3
6 3 3 3 2 3 3
6 3 3 3 2 3 3
6 3 3 3 2 3 3
6 3 3 3 2 3 3
6 3 3 3 2 3 3
6 3 3 3 2 3 3
6 3 3 3 2 3 3
6 3 3 3 2 3 3
6 3 3 3 2 3 3
6 3 3 3 2 3 3
6 3 3 3 2 3 3
6 3 3 3 2 3 3
6 3 3 3 2 3 3
6 3 3 3 2 3 3
6 3 3 3 2 3 3
6 3 3 3 2 3 3
6 3 3 3 2 3 3
6 3 3 3 2 3 3
6 3 3 3 2 3 3
6 3 3 3 2 3 3
6 3 3 3 2 3 3
6 3 3 3 2 3 3
6 3 3 3 2 3 3
6 3 3 3 2 3 3
6 3 3 3 2 3 3
6 3 3 3 2 3 3
6 3 3 3 2 3 3
6 3 3 3 2 3 2
6 3 3 3 2 3 2
6 3 3 3 2 3 2
6 3 3 3 2 3 2
6 3 3 3 2 3 2
6 3 3 3 2 3 2
6 3 3 3 2 3 2
6 3 3 3 2 3 2
6 3 3 3 2 3 2
6 3 3 3 2 3 2
6 3 3 3 2 3 2
6 3 3 3 2 3 2
6 3 3 3 2 3 2
6 3 3 3 2 3 2
6 3 3 3 2 3 2
6 3 3 3 2 3 2
6 3 3 3 2 3 2
6 3 3 3 2 3 2
6 3 3 3 2 3 2
6 3 3 3 2 3 2
6 3 3 3 2 3 2
6 3 3 3 2 3 2
6 3 3 3 2 3 2
6 3 3 3 2 3 2
6 3 3 3 2 3 2
6 3 3 3 2 3 2
6 3 3 3 2 3 2
6 3 3 3 2 3 2
6 3 3 3 2 3 2
6 3 3 3 2 3 2
6 3 3 3 2 3 2
6 3 3 3 2 3 2
6 3 3 3 2 3 2
6 3 3 3 2 3 2
6 3 3 3 2 3 2
6 3 3 3 2 3 2
6 3 3 3 2 3 2
6 3 3 3 2 3 2
6 3 3 3 2 3 2
6 3 3 3 2 3 2
6 3 3 3 2 3 2
6 3 3 3 2 3 2
6 3 3 3 2 3 2
6 3 3 3 2 3 2
6 3 3 3 2 3 2
6 3 3 3 2 3 2
6 3 3 3 2 3 2
6 3 3 3 2 3 2
6 3 3 3 2 3 2
6 3 3 3 2 3 2
6 3 3 3 2 3 2
6 3 3 3 2 3 2
6 3 3 3 2 3 2
6 3 3 3 2 3 2
6 3 3 3 2 3 2
6 3 3 3 2 3 2
6 3 3 3 2 3 2
6 3 3 3 2 3 2
6 3 3 3 2 3 2
6 3 3 3 2 3 2
6 3 3 3 2 3 2
6 3 3 3 2 3 2
6 3 3 3 2 3 2
6 3 3 3 2 3 2
6 3 3 3 2 3 2
6 3 3 3 2 3 2
6 3 3 3 2 3 2
6 3 3 3 2 3 2
6 3 3 3 2 3 2
6 3 3 3 2 3 2
6 3 3 3 2 3 2
6 3 3 3 2 3 2
6 3 3 3 2 3 2
6 3 3 3 2 3 2
6 3 3 3 2 3 2
6 3 3 3 2 3 2
6 3 3 3 2 3 2
6 3 3 3 2 3 2
6 3 3 3 2 3 2
6 3 3 3 2 3 2
6 3 3 3 2 3 2
6 3 3 3 2 3 2
6 3 3 3 2 3 2
6 3 3 3 2 3 2
6 3 3 3 2 3 2
6 3 3 3 2 3 2
6 3 3 3 2 3 2
6 3 3 3 2 3 2
6 3 3 3 2 3 2
6 3 3 3 2 3 2
6 3 3 3 2 3 2
6 3 3 3 2 3 2
6 3 3 3 2 3 2
6 3 3 3 2 3 2
6 3 3 3 2 3 2
6 3 3 3 2 3 2
6 3 3 3 2 3 2
6 3 3 3 2 3 2
6 3 3 3 2 3 2
6 3 3 3 2 3 2
6 3 3 3 2 3 2
6 3 3 3 2 3 2
6 3 3 3 2 3 2
6 3 3 3 2 3 2
6 3 3 3 2 3 2
6 3 3 3 2 3 2
6 3 3 3 2 3 2
6 3 3 3 2 3 2
6 3 3 3 2 3 2
6 3 3 3 2 3 2
6 3 3 3 2 3 2
6 3 3 3 2 3 2
6 3 3 3 2 3 2
6 3 3 3 2 3 2
6 3 3 3 2 3 2
6 3 3 3 2 3 2
6 3 3 3 2 3 2
6 3 3 3 2 3 2
6 3 3 3 2 3 2
6 3 3 3 2 3 2
6 3 3 3 2 3 2
6 3 3 3 2 3 2
6 3 3 3 2 3 2
6 3 3 3 2 3 2
6 3 3 3 2 3 2
6 3 3 3 2 3 2
6 3 3 3 2 3 2
6 3 3 3 2 3 2
6 3 3 3 2 3 2
6 3 3 3 2 3 2
6 3 3 3 2 3 2
6 3 3 3 2 3 2
6 3 3 3 2 3 2
6 3 3 3 2 3 2
6 3 3 3 2 3 2
6 3 3 3 2 3 2
6 3 3 3 2 3 2
6 3 3 3 2 3 2
6 3 3 3 2 3 2
6 3 3 3 2 3 2
6 3 3 3 2 3 2
6 3 3 3 2 3 2
6 3 3 3 2 3 2
6 3 3 3 2 3 2
6 3 3 3 2 3 2
6 3 3 3 2 3 2
6 3 3 3 2 3 2
6 3 3 3 2 3 2
6 3 3 3 2 3 2
6 3 3 3 2 3 2
6 3 3 3 2 3 2
6 3 3 3 2 3 2
6 3 3 3 2 3 2
6 3 3 3 2 3 2
6 3 3 3 2 3 2
6 3 3 3 2 3 2
6 3 3 3 2 3 2
6 3 3 3 2 3 2
6 3 3 3 2 3 2
6 3 3 3 2 3 2
6 3 3 3 2 3 2
6 3 3 3 2 3 2
6 3 3 3 2 3 2
6 3 3 3 2 3 2
6 3 3 3 2 3 2
6 3 3 3 2 3 2
6 3 3 3 2 3 2
6 3 3 3 2 3 2
6 3 3 3 2 3 2
6 3 3 3 2 3 2
6 3 3 3 2 3 2
6 3 3 3 2 3 2
6 3 3 3 2 3 2
6 3 3 3 2 3 2
6 3 3 3 2 3 2
6 3 3 3 2 3 2
6 3 3 3 2 3 2
6 3 3 3 2 3 2
6 3 3 3 2 3 2
6 3 3 3 2 3 2
6 3 3 3 2 3 2
6 3 3 3 2 3 2
6 3 3 3 2 3 2
6 3 3 3 2 3 2
6 3 3 3 2 3 2
6 3 3 3 2 3 2
6 3 3 3 2 3 2
6 3 3 3 2 3 2
6 3 3 3 2 3 2
6 3 3 3 2 3 2
6 3 3 3 2 3 2
6 3 3 3 2 3 2
6 3 3 3 2 3 2
6 3 3 3 2 3 2
6 3 3 3 2 3 2
6 3 3 3 2 3 2
6 3 3 3 2 3 2
6 3 3 3 2 3 2
6 3 3 3 2 3 2
6 3 3 3 2 3 2
6 3 3 3 2 3 2
6 3 3 3 2 3 2
6 3 3 3 2 3 2
6 3 3 3 2 3 2
6 3 3 3 2 3 2
6 3 3 3 2 3 2
6 3 3 3 2 3 2
6 3 3 3 2 3 2
6 3 3 3 2 3 2
6 3 3 3 2 3 2
6 3 3 3 2 3 2
6 3 3 3 2 3 2
6 3 3 3 2 3 2
6 3 3 3 2 3 2
6 3 3 3 2 3 2
6 3 3 3 2 3 2
6 3 3 3 2 3 2
6 3 3 3 2 3 2
6 3 3 3 2 3 2
6 3 3 3 2 3 2
6 3 3 3 2 3 2
6 3 3 3 2 3 2
6 3 3 3 2 3 2
6 3 3 3 2 3 2
6 3 3 3 2 3 2
6 3 3 3 2 3 2
6 3 3 3 2 3 2
6 3 3 3 2 3 2
6 3 3 3 2 3 2
6 3 3 3 2 3 2
6 3 3 3 2 3 2
6 3 3 3 2 3 2
6 3 3 3 2 3 2
6 3 3 3 2 3 2
6 3 3 3 2 3 2
6 3 3 3 2 3 2
6 3 3 3 2 3 2
6 3 3 3 2 3 2
6 3 3 3 2 3 2
6 3 3 3 2 3 2
6 3 3 3 2 3 2
6 3 3 3 2 3 2
6 3 3 3 2 3 2
6 3 3 3 2 3 2
6 3 3 3 2 3 2
6 3 3 3 2 3 2
6 3 3 3 2 3 2
6 3 3 3 2 3 2
6 3 3 3 2 3 2
6 3 3 3 2 3 2
6 3 3 3 2 3 2
6 3 3 3 2 3 2
6 3 3 3 2 3 2
6 3 3 3 2 3 2
6 3 3 3 2 3 2
6 3 3 3 2 3 2
6 3 3 3 2 3 2
6 3 3 3 2 3 2
6 3 3 3 2 3 2
6 3 3 3 2 3 2
6 3 3 3 2 3 2
6 3 3 3 2 3 2
6 3 3 3 2 3 2
6 3 3 3 2 3 2
6 3 3 3 2 3 2
6 3 3 3 2 3 2
6 3 3 3 2 3 2
6 3 3 3 2 3 2
6 3 3 3 2 3 2
6 3 3 3 2 3 2
6 3 3 3 2 3 2
6 3 3 3 2 3 2
6 3 3 3 2 3 2
6 3 3 3 2 3 2
6 3 3 3 2 3 2
6 3 3 3 2 3 2
6 3 3 3 2 3 2
6 3 3 3 2 3 2
6 3 3 3 2 3 2
6 3 3 3 2 3 2
6 3 3 3 2 3 2
6 3 3 3 2 3 2
6 3 3 3 2 3 2
6 3 3 3 2 3 2
6 3 3 3 2 3 2
6 3 3 3 2 3 2
6 3 3 3 2 3 2
6 3 3 3 2 3 2
6 3 3 3 2 3 2
6 3 3 3 2 3 2
6 3 3 3 2 3 2
6 3 3 3 2 3 2
6 3 3 3 2 3 2
6 3 3 3 2 3 2
6 3 3 3 2 3 2
6 3 3 3 2 3 2
6 3 3 3 2 3 2
6 3 3 3 2 3 2
6 3 3 3 2 3 2
6 3 3 3 2 3 2
6 3 3 3 2 3 2
6 3 3 3 2 3 2
6 3 3 3 2 3 2
6 3 3 3 2 3 2
6 3 3 3 2 3 2
6 3 3 3 2 3 2
6 3 3 3 2 3 2
6 3 3 3 2 3 2
6 3 3 3 2 3 2
6 3 3 3 2 3 2
6 3 3 3 2 3 2
6 3 3 3 2 3 2
6 3 3 3 2 3 2
6 3 3 3 2 3 2
6 3 3 3 2 3 2
6 3 3 3 2 3 2
6 3 3 3 2 3 2
6 3 3 3 2 3 2
6 3 3 3 2 3 2
6 3 3 3 2 3 2
6 3 3 3 2 3 2
6 3 3 3 2 3 2
6 3 3 3 2 3 2
6 3 3 3 2 3 2
6 3 3 3 2 3 2
6 3 3 3 2 3 2
6 3 3 3 2 3 2
6 3 3 3 2 3 2
6 3 3 3 2 3 2
6 3 3 3 2 3 2
6 3 3 3 2 3 2
6 3 3 3 2 3 2
6 3 3 3 2 3 2
6 3 3 3 2 3 2
6 3 3 3 2 3 2
6 3 3 3 2 3 2
6 3 3 3 2 3 2
6 3 3 3 2 3 2
6 3 3 3 2 3 2
6 3 3 3 2 3 2
6 3 3 3 2 3 2
6 3 3 3 2 3 2
6 3 3 3 2 3 2
6 3 3 3 2 3 2
6 3 3 3 2 3 2
6 3 3 3 2 3 2
6 3 3 3 2 3 2
6 3 3 3 2 3 2
6 3 3 3 2 3 2
6 3 3 3 2 3 2
6 3 3 3 2 3 2
6 3 3 3 2 3 2
6 3 3 3 2 3 2
6 3 3 3 2 3 2
6 3 3 3 2 3 2
6 3 3 3 2 3 2
6 3 3 3 2 3 2
6 3 3 3 2 3 2
6 3 3 3 2 3 2
6 3 3 3 2 3 2
6 3 3 3 2 3 2
6 3 3 3 2 3 2
6 3 3 3 2 3 2
6 3 3 3 2 3 2
6 3 3 3 2 3 2
6 3 3 3 2 3 2
6 3 3 3 2 3 2
6 3 3 3 2 3 2
6 3 3 3 2 3 2
6 3 3 3 2 3 2
6 3 3 3 2 3 2
6 3 3 3 2 3 2
6 3 3 3 2 3 2
6 3 3 3 2 3 2
6 3 3 3 2 3 2
6 3 3 3 2 3 2
6 3 3 3 2 3 2
6 3 3 3 2 3 2
6 3 3 3 2 3 2
6 3 3 3 2 3 2
6 3 3 3 2 3 2
6 3 3 3 2 3 2
6 3 3 3 2 3 2
6 3 3 3 2 3 2
6 3 3 3 2 3 2
6 3 3 3 2 3 2
6 3 3 3 2 3 2
6 3 3 3 2 3 2
6 3 3 3 2 3 2
6 3 3 3 2 3 2
6 3 3 3 2 3 2
6 3 3 3 2 3 2
6 3 3 3 2 3 2
6 3 3 3 2 3 2
6 3 3 3 2 3 2
6 3 3 3 2 3 2
6 3 3 3 2 3 2
6 3 3 3 2 3 2
6 3 3 3 2 3 2
6 3 3 3 2 3 2
6 3 3 3 2 3 2
6 3 3 3 2 3 2
6 3 3 3 2 3 2
6 3 3 3 2 3 2
6 3 3 3 2 3 2
6 3 3 3 2 3 2
6 3 3 3 2 3 2
6 3 3 3 2 3 2
6 3 3 3 2 3 2
6 3 3 3 2 3 2
6 3 3 3 2 3 2
6 3 3 3 2 3 2
6 3 3 3 2 3 2
6 3 3 3 2 3 2
6 3 3 3 2 3 2
6 3 3 3 2 3 2
6 3 3 3 2 3 2
6 3 3 3 2 3 2
6 3 3 3 2 3 2
6 3 3 3 2 3 2
6 3 3 3 2 3 2
6 3 3 3 2 3 2
6 3 3 3 2 3 2
6 3 3 3 2 3 2
6 3 3 3 2 3 2
6 3 3 3 2 3 2
6 3 3 3 2 3 2
6 3 3 3 2 3 2
6 3 3 3 2 3 2
6 3 3 3 2 3 2
6 3 3 3 2 3 2
6 3 3 3 2 3 2
6 3 3 3 2 3 2
6 3 3 3 2 3 2
6 3 3 3 2 3 2
6 3 3 3 2 3 2
6 3 3 3 2 3 2
6 3 3 3 2 3 2
6 3 3 3 2 3 2
6 3 3 3 2 3 2
6 3 3 3 2 3 2
6 3 3 3 2 3 2
6 3 3 3 2 3 2
6 3 3 3 2 3 2
6 3 3 3 2 3 2
6 3 3 3 2 3 2
6 3 3 3 2 3 2
6 3 3 3 2 3 2
6 3 3 3 2 3 2
6 3 3 3 2 3 2
6 3 3 3 2 3 2
6 3 3 3 2 3 2
6 3 3 3 2 3 2
6 3 3 3 2 3 2
6 3 3 3 2 3 2
6 3 3 3 2 3 2
6 3 3 3 2 3 2
6 3 3 3 2 3 2
6 3 3 3 2 3 2
6 3 3 3 2 3 2
6 3 3 3 2 3 2
6 3 3 3 2 3 2
6 3 3 3 2 3 2
6 3 3 3 2 3 2
6 3 3 3 2 3 2
6 3 3 3 2 3 2
6 3 3 3 2 3 2
6 3 3 3 2 3 2
6 3 3 3 2 3 2
6 3 3 3 2 3 2
6 3 3 3 2 3 2
6 3 3 3 2 3 2
6 3 3 3 2 3 2
6 3 3 3 2 3 2
6 3 3 3 2 3 2
6 3 3 3 2 3 2
6 3 3 3 2 3 2
6 3 3 3 2 3 2
6 3 3 3 2 3 2
6 3 3 3 2 3 2
6 3 3 3 2 3 2
6 3 3 3 2 3 2
6 3 3 3 2 3 2
6 3 3 3 2 3 2
6 3 3 3 2 3 2
6 3 3 3 2 3 2
6 3 3 3 2 3 2
6 3 3 3 2 3 2
6 3 3 3 2 3 2
6 3 3 3 2 3 2
6 3 3 3 2 3 2
6 3 3 3 2 3 2
6 3 3 3 2 3 2
6 3 3 3 2 3 2
6 3 3 3 2 3 2
6 3 3 3 2 3 2
6 3 3 3 2 3 2
6 3 3 3 2 3 2
6 3 3 3 2 3 2
6 3 3 3 2 3 2
6 3 3 3 2 3 2
6 3 3 3 2 3 2
6 3 3 3 2 3 2
6 3 3 3 2 3 2
6 3 3 3 2 3 2
6 3 3 3 2 3 2
6 3 3 3 2 3 2
6 3 3 3 2 3 2
6 3 3 3 2 3 2
6 3 3 3 2 3 2
6 3 3 3 2 3 2
6 3 3 3 2 3 2
6 3 3 3 2 3 2
6 3 3 3 2 3 2
6 3 3 3 2 3 2
6 3 3 3 2 3 2
6 3 3 3 2 3 2
6 3 3 3 2 3 2
6 3 3 3 2 3 2
6 3 3 3 2 3 2
6 3 3 3 2 3 2
6 3 3 3 2 3 2
6 3 3 3 2 3 2
6 3 3 3 2 3 2
6 3 3 3 2 3 2
6 3 3 3 2 3 2
6 3 3 3 2 3 2
6 3 3 3 2 3 2
6 3 3 3 2 3 2
6 3 3 3 2 3 2
6 3 3 3 2 3 2
6 3 3 3 2 3 2
6 3 3 3 2 3 2
6 3 3 3 2 3 2
6 3 3 3 2 3 2
6 3 3 3 2 3 2
6 3 3 3 2 3 2
6 3 3 3 2 3 2
6 3 3 3 2 3 2
6 3 3 3 2 3 2
6 3 3 3 2 3 2
6 3 3 3 2 3 2
6 3 3 3 2 3 2
6 3 3 3 2 3 2
6 3 3 3 2 3 2
6 3 3 3 2 3 2
6 3 3 3 2 3 2
6 3 3 3 2 3 2
6 3 3 3 2 3 2
6 3 3 3 2 3 2
6 3 3 3 2 3 2
6 3 3 3 2 3 2
6 3 3 3 2 3 2
6 3 3 3 2 3 2
6 3 3 3 2 3 2
6 3 3 3 2 3 2
6 3 3 3 2 3 2
6 3 3 3 2 3 2
6 3 3 3 2 3 2
6 3 3 3 2 3 2
6 3 3 3 2 3 2
6 3 3 3 2 3 2
6 3 3 3 2 3 2
6 3 3 3 2 3 2
6 3 3 3 2 3 2
6 3 3 3 2 3 2
6 3 3 3 2 3 2
6 3 3 3 2 3 2
6 3 3 3 2 3 2
6 3 3 3 2 3 2
6 3 3 3 2 3 2
6 3 3 3 2 3 2
6 3 3 3 2 3 2
6 3 3 3 2 3 2
6 3 3 3 2 3 2
6 3 3 3 2 3 2
6 3 3 3 2 3 2
6 3 3 3 2 3 2
6 3 3 3 2 3 2
6 3 3 3 2 3 2
6 3 3 3 2 3 2
6 3 3 3 2 3 2
6 3 3 3 2 3 2
6 3 3 3 2 3 2
6 3 3 3 2 3 2
6 3 3 3 2 3 2
6 3 3 3 2 3 2
6 3 3 3 2 3 2
6 3 3 3 2 3 2
6 3 3 3 2 3 2
6 3 3 3 2 3 2
6 3 3 3 2 3 2
6 3 3 3 2 3 2
6 3 3 3 2 3 2
6 3 3 3 2 3 2
6 3 3 3 2 3 2
6 3 3 3 2 3 2
6 3 3 3 2 3 2
6 3 3 3 2 3 2
6 3 3 3 2 3 2
6 3 3 3 2 3 2
6 3 3 3 2 3 2
6 3 3 3 2 3 2
6 3 3 3 2 3 2
6 3 3 3 2 3 2
6 3 3 3 2 3 2
6 3 3 3 2 3 2
6 3 3 3 2 3 2
6 3 3 3 2 3 2
6 3 3 3 2 3 2
6 3 3 3 2 3 2
6 3 3 3 2 3 2
6 3 3 3 2 3 2
6 3 3 3 2 3 2
6 3 3 3 2 3 2
6 3 3 3 2 3 2
6 3 3 3 2 3 2
6 3 3 3 2 3 2
6 3 3 3 2 3 2
6 3 3 3 2 3 2
6 3 3 3 2 3 2
6 3 3 3 2 3 2
6 3 3 3 2 3 2
6 3 3 3 2 3 2
6 3 3 3 2 3 2
6 3 3 3 2 3 2
6 3 3 3 2 3 2
6 3 3 3 2 3 2
6 3 3 3 2 3 2
6 3 3 3 2 3 2
6 3 3 3 2 3 2
6 3 3 3 2 3 2
6 3 3 3 2 3 2
6 3 3 3 2 3 2
6 3 3 3 2 3 2
6 3 3 3 2 3 2
6 3 3 3 2 3 2
6 3 3 3 2 3 2
6 3 3 3 2 3 2
6 3 3 3 2 3 2
6 3 3 3 2 3 2
6 3 3 3 2 3 2
6 3 3 3 2 3 2
6 3 3 3 2 3 2
6 3 3 3 2 3 2
6 3 3 3 2 3 2
6 3 3 3 2 3 2
6 3 3 3 2 3 2
6 3 3 3 2 3 2
6 3 3 3 2 3 2
6 3 3 3 2 3 2
6 3 3 3 2 3 2
6 3 3 3 2 3 2
6 3 3 3 2 3 2
6 3 3 3 2 3 2
6 3 3 3 2 3 2
6 3 3 3 2 3 2
6 3 3 3 2 3 2
6 3 3 3 2 3 2
6 3 3 3 2 3 2
6 3 3 3 2 3 2
6 3 3 3 2 3 2
6 3 3 3 2 3 2
6 3 3 3 2 3 2
6 3 3 3 2 3 2
6 3 3 3 2 3 2
6 3 3 3 2 3 2
6 3 3 3 2 3 2
6 3 3 3 2 3 2
6 3 3 3 2 3 2
6 3 3 3 2 3 2
6 3 3 3 2 3 2
6 3 3 3 2 3 2
6 3 3 3 2 3 2
6 3 3 3 2 3 2
6 3 3 3 2 3 2
6 3 3 3 2 3 2
6 3 3 3 2 3 2
6 3 3 3 2 3 2
6 3 3 3 2 3 2
6 3 3 3 2 3 2
6 3 3 3 2 3 2
6 3 3 3 2 3 2
6 3 3 3 2 3 2
6 3 3 3 2 3 2
6 3 3 3 2 3 2
6 3 3 3 2 3 2
6 3 3 3 2 3 2
6 3 3 3 2 3 2
6 3 3 3 2 3 2
6 3 3 3 2 3 2
6 3 3 3 2 3 2
6 3 3 3 2 3 2
6 3 3 3 2 3 2
6 3 3 3 2 3 2
6 3 3 3 2 3 2
6 3 3 3 2 3 2
6 3 3 3 2 3 2
6 3 3 3 2 3 2
6 3 3 3 2 3 2
6 3 3 3 2 3 2
6 3 3 3 2 3 2
6 3 3 3 2 3 2
6 3 3 3 2 3 2
6 3 3 3 2 3 2
6 3 3 3 2 3 2
6 3 3 3 2 3 2
6 3 3 3 2 3 2
6 3 3 3 2 3 2
6 3 3 3 2 3 2
6 3 3 3 2 3 2
6 3 3 3 2 3 2
6 3 3 3 2 3 2
6 3 3 3 2 3 2
6 3 3 3 2 3 2
6 3 3 3 2 3 2
6 3 3 3 2 3 2
6 3 3 3 2 3 2
6 3 3 3 2 3 2
6 3 3 3 2 3 2
6 3 3 3 2 3 2
6 3 3 3 2 3 2
6 3 3 3 2 3 2
6 3 3 3 2 3 2
6 3 3 3 2 3 2
6 3 3 3 2 3 2
6 3 3 3 2 3 2
6 3 3 3 2 3 2
6 3 3 3 2 3 2
6 3 3 3 2 3 2
6 3 3 3 2 3 2
6 3 3 3 2 3 2
6 3 3 3 2 3 2
6 3 3 3 2 3 2
6 3 3 3 2 3 2
6 3 3 3 2 3 2
6 3 3 3 2 3 2
6 3 3 3 2 3 2
6 3 3 3 2 3 2
6 3 3 3 2 3 2
6 3 3 3 2 3 2
6 3 3 3 2 3 2
6 3 3 3 2 3 2
6 3 3 3 2 3 2
6 3 3 3 2 3 2
6 3 3 3 2 3 2
6 3 3 3 2 3 2
6 3 3 3 2 3 2
6 3 3 3 2 3 2
6 3 3 3 2 3 2
6 3 3 3 2 3 2
6 3 2 3 2 3 2
6 3 2 3 2 3 2
6 3 2 3 2 3 2
6 3 2 3 2 3 2
6 3 2 3 2 3 2
6 3 2 3 2 3 2
6 3 2 3 2 3 2
6 3 2 3 2 3 2
6 3 2 3 2 3 2
6 3 2 3 2 3 2
6 3 2 3 2 3 2
6 3 2 3 2 3 2
6 3 2 3 2 3 2
6 3 2 3 2 3 2
6 3 2 3 2 3 2
6 3 2 3 2 3 2
6 3 2 3 2 3 2
6 3 2 3 2 3 2
6 3 2 3 2 3 2
6 3 2 3 2 3 2
6 3 2 3 2 3 2
6 3 2 3 2 3 2
6 3 2 3 2 3 2
6 3 2 3 2 3 2
6 3 2 3 2 3 2
6 3 2 3 2 3 2
6 3 2 3 2 3 2
6 3 2 3 2 3 2
6 3 2 3 2 3 2
6 3 2 3 2 3 2
6 3 2 3 2 3 2
6 3 2 3 2 3 2
6 3 2 3 2 3 2
6 3 2 3 2 3 2
6 3 2 3 2 3 2
6 3 2 3 2 3 2
6 3 2 3 2 3 2
6 3 2 3 2 3 2
6 3 2 3 2 3 2
6 3 2 3 2 3 2
6 3 2 3 2 3 2
6 3 2 3 2 3 2
6 3 2 3 2 3 2
6 3 2 3 2 3 2
6 3 2 3 2 3 2
6 3 2 3 2 3 2
6 3 2 3 2 3 2
6 3 2 3 2 3 2
6 3 2 3 2 3 2
6 3 2 3 2 3 2
6 3 2 3 2 3 2
6 3 2 3 2 3 2
6 3 2 3 2 3 2
6 3 2 3 2 3 2
6 3 2 3 2 3 2
6 3 2 3 2 3 2
6 3 2 3 2 3 2
6 3 2 3 2 3 2
6 3 2 3 2 3 2
6 3 2 3 2 3 2
6 3 2 3 2 3 2
6 3 2 3 2 3 2
6 3 2 3 2 3 2
6 3 2 3 2 3 2
6 3 2 3 2 3 2
6 3 2 3 2 3 2
6 3 2 3 2 3 2
6 3 2 3 2 3 2
6 3 2 3 2 3 2
6 3 2 3 2 3 2
6 3 2 3 2 3 2
6 3 2 3 2 3 2
6 3 2 3 2 3 2
6 3 2 3 2 3 2
6 3 2 3 2 3 2
6 3 2 3 2 3 2
6 3 2 3 2 3 2
6 3 2 3 2 3 2
6 3 2 3 2 3 2
6 3 2 3 2 3 2
6 3 2 3 2 3 2
6 3 2 3 2 3 2
6 3 2 3 2 3 2
6 3 2 3 2 3 2
6 3 2 3 2 3 2
6 3 2 3 2 3 2
6 3 2 3 2 3 2
6 3 2 3 2 3 2
6 3 2 3 2 3 2
6 3 2 3 2 3 2
6 3 2 3 2 3 2
6 3 2 3 2 3 2
6 3 2 3 2 3 2
6 3 2 3 2 3 2
6 3 2 3 2 3 2
6 3 2 3 2 3 2
6 3 2 3 2 3 2
6 3 2 3 2 3 2
6 3 2 3 2 3 2
6 3 2 3 2 3 2
6 3 2 3 2 3 2
6 3 2 3 2 3 2
6 3 2 3 2 3 2
6 3 2 3 2 3 2
6 3 2 3 2 3 2
6 3 2 3 2 3 2
6 3 2 3 2 3 2
6 3 2 3 2 3 2
6 3 2 3 2 3 2
6 3 2 3 2 3 2
6 3 2 3 2 3 2
6 3 2 3 2 3 2
6 3 2 3 2 3 2
6 3 2 3 2 3 2
6 3 2 3 2 3 2
6 3 2 3 2 3 2
6 3 2 3 2 3 2
6 3 2 3 2 3 2
6 3 2 3 2 3 2
6 3 2 3 2 3 2
6 3 2 3 2 3 2
6 3 2 3 2 3 2
6 3 2 3 2 3 2
6 3 2 3 2 3 2
6 3 2 3 2 3 2
6 3 2 3 2 3 2
6 3 2 3 2 3 2
6 3 2 3 2 3 2
6 3 2 3 2 3 2
6 3 2 3 2 3 2
6 3 2 3 2 3 2
6 3 2 3 2 3 2
6 3 2 3 2 3 2
6 3 2 3 2 3 2
6 3 2 3 2 3 2
6 3 2 3 2 3 2
6 3 2 3 2 3 2
6 3 2 3 2 3 2
6 3 2 3 2 3 2
6 3 2 3 2 3 2
6 3 2 3 2 3 2
6 3 2 3 2 3 2
6 3 2 3 2 3 2
6 3 2 3 2 3 2
6 3 2 3 2 3 2
6 3 2 3 2 3 2
6 3 2 3 2 3 2
6 3 2 3 2 3 2
6 3 2 3 2 3 2
6 3 2 3 2 3 2
6 3 2 3 2 3 2
6 3 2 3 2 3 2
6 3 2 3 2 3 2
6 3 2 3 2 3 2
6 3 2 3 2 3 2
6 3 2 3 2 3 2
6 3 2 3 2 3 2
6 3 2 3 2 3 2
6 3 2 3 2 3 2
6 3 2 3 2 3 2
6 3 2 3 2 3 2
6 3 2 3 2 3 2
6 3 2 3 2 3 2
6 3 2 3 2 3 2
6 3 2 3 2 3 2
6 3 2 3 2 3 2
6 3 2 3 2 3 2
6 3 2 3 2 3 2
6 3 2 3 2 3 2
6 3 2 3 2 3 2
6 3 2 3 2 3 2
6 3 2 3 2 3 2
6 3 2 3 2 3 2
6 3 2 3 2 3 2
6 3 2 3 2 3 2
6 3 2 3 2 3 2
6 3 2 3 2 3 2
6 3 2 3 2 3 2
6 3 2 3 2 3 2
6 3 2 3 2 3 2
6 3 2 3 2 3 2
6 3 2 3 2 3 2
6 3 2 3 2 3 2
6 3 2 3 2 3 2
6 3 2 3 2 3 2
6 3 2 3 2 3 2
6 3 2 3 2 3 2
6 3 2 3 2 3 2
6 3 2 3 2 3 2
6 3 2 3 2 3 2
6 3 2 3 2 3 2
6 3 2 3 2 3 2
6 3 2 3 2 3 2
6 3 2 3 2 3 2
6 3 2 3 2 3 2
6 3 2 3 2 3 2
6 3 2 3 2 3 2
6 3 2 3 2 3 2
6 3 2 3 2 3 2
6 3 2 3 2 3 2
6 3 2 3 2 3 2
6 3 2 3 2 3 2
6 3 2 3 2 3 2
6 3 2 3 2 3 2
6 3 2 3 2 3 2
6 3 2 3 2 3 2
6 3 2 3 2 3 2
6 3 2 3 2 3 2
6 3 2 3 2 3 2
6 3 2 3 2 3 2
6 3 2 3 2 3 2
6 3 2 3 2 3 2
6 3 2 3 2 3 2
6 3 2 3 2 3 2
6 3 2 3 2 3 2
6 3 2 3 2 3 2
6 3 2 3 2 3 2
6 3 2 3 2 3 2
6 3 2 3 2 3 2
6 3 2 3 2 3 2
6 3 2 3 2 3 2
6 3 2 3 2 3 2
6 3 1 3 2 3 1
6 3 1 3 2 3 1
6 3 1 3 2 3 1
6 3 1 3 2 3 1
6 3 1 3 2 3 1
6 3 1 3 2 3 1
6 3 1 3 2 3 1
6 3 1 3 2 3 1
6 3 1 3 2 3 1
6 3 1 3 2 3 1
6 3 1 3 2 3 1
6 3 1 3 2 3 1
6 3 1 3 2 3 1
6 3 1 3 2 3 1
6 3 1 3 2 3 1
6 3 1 3 2 3 1
6 3 1 3 2 3 1
6 3 1 3 2 3 1
6 3 1 3 2 3 1
6 3 1 3 2 3 1
6 3 1 3 2 3 1
6 3 1 3 2 3 1
6 3 1 3 2 3 1
6 3 1 3 2 3 1
6 3 1 3 2 3 1
6 3 1 3 2 3 1
6 3 1 3 2 3 1
6 3 1 3 2 3 1
6 3 1 3 2 3 1
6 3 1 3 2 3 1
6 3 1 3 2 3 1
6 3 1 3 2 3 1
6 3 1 3 2 3 1
6 3 1 3 2 3 1
6 3 1 3 2 3 1
6 3 1 3 2 3 1
6 3 1 3 2 3 1
6 3 1 3 2 3 1
6 3 1 3 2 3 1
6 3 1 3 2 3 1
6 3 1 3 2 3 1
6 3 1 3 2 3 1
6 3 1 3 2 3 1
6 3 1 3 2 3 1
6 3 1 3 2 3 1
6 3 1 3 2 3 1
6 3 1 3 2 3 1
6 3 1 3 2 3 1
6 3 1 3 2 3 1
6 3 1 3 2 3 1
6 3 1 3 2 3 1
6 3 1 3 2 3 1
6 3 1 3 2 3 1
6 3 1 3 2 3 1
6 3 1 3 2 3 1
6 3 1 3 2 3 1
6 3 1 3 2 3 1
6 3 1 3 2 3 1
6 3 1 3 2 3 1
6 3 1 3 2 3 1
6 3 1 3 2 3 1
6 3 1 3 2 3 1
6 3 1 3 2 3 1
6 3 1 3 2 3 1
6 3 1 3 2 3 1
6 3 1 3 2 3 1
6 3 1 3 2 3 1
6 3 1 3 2 3 1
6 3 1 3 2 3 1
6 3 1 3 2 3 1
6 3 1 3 2 3 1
6 3 1 3 2 3 1
6 3 1 3 2 3 1
6 3 1 3 2 3 1
6 3 1 3 2 3 1
6 3 1 3 2 3 1
6 3 1 3 2 3 1
6 3 1 3 2 3 1
6 3 1 3 2 3 1
6 3 1 3 2 3 1
6 3 1 3 2 3 1
6 3 1 3 2 3 1
6 3 1 3 2 3 1
6 3 1 3 2 3 1
6 3 1 3 2 3 1
6 3 1 3 2 3 1
6 3 1 3 2 3 1
6 3 1 3 2 3 1
6 3 1 3 2 3 1
6 3 1 3 2 3 1
6 3 1 3 2 3 1
6 3 1 3 2 3 1
6 3 1 3 2 3 1
6 3 1 3 2 3 1
6 3 1 3 2 3 1
6 3 1 3 2 3 1
6 3 1 3 2 3 1
6 3 1 3 2 3 1
6 3 1 3 2 3 1
6 3 1 3 2 3 1
6 3 1 3 2 3 1
6 3 1 3 2 3 1
6 3 1 3 2 3 1
6 3 1 3 2 3 1
6 3 1 3 2 3 1
6 3 1 3 2 3 1
6 3 1 3 2 3 1
6 3 1 3 2 3 1
6 3 1 3 2 3 1
6 3 1 3 2 3 1
6 3 1 3 2 3 1
6 3 1 3 2 3 1
6 3 1 3 2 3 1
6 3 1 3 2 3 1
6 3 1 3 2 3 1
6 3 1 3 2 3 1
6 3 1 3 2 3 1
6 3 1 3 2 3 1
6 3 1 3 2 3 1
6 3 1 3 2 3 1
6 3 1 3 2 3 1
6 3 1 3 2 3 1
6 3 1 3 2 3 1
6 3 1 3 2 3 1
6 3 1 3 2 3 1
6 3 1 3 2 3 1
6 3 1 3 2 3 1
6 3 1 3 2 3 1
6 3 1 3 2 3 1
6 3 1 3 2 3 1
6 3 1 3 2 3 1
6 3 1 3 2 3 1
6 3 1 3 2 3 1
6 3 1 3 2 3 1
6 3 1 3 2 3 1
6 3 1 3 2 3 1
6 3 1 3 2 3 1
6 3 1 3 2 3 1
6 3 1 3 2 3 1
6 3 1 3 2 3 1
6 3 1 3 2 3 1
6 3 1 3 2 3 1
6 3 1 3 2 3 1
6 3 1 3 2 3 1
6 3 1 3 2 3 1
6 3 1 3 2 3 1
6 3 1 3 2 3 1
6 3 1 3 2 3 1
6 3 1 3 2 3 1
6 3 1 3 2 3 1
6 3 1 3 2 3 1
6 3 1 3 2 3 1
6 3 1 3 2 3 1
6 3 1 3 2 3 1
6 3 1 3 2 3 1
6 3 1 3 2 3 1
6 3 1 3 2 3 1
6 3 1 3 2 3 1
6 3 1 3 2 3 1
6 3 1 3 2 3 1
6 3 1 3 2 3 1
6 3 1 3 2 3 1
6 3 1 3 2 3 1
6 3 1 3 2 3 1
6 3 1 3 2 3 1
6 3 1 3 2 3 1
6 3 1 3 2 3 1
6 3 1 3 2 3 1
6 3 1 3 2 3 1
6 3 1 3 2 3 1
6 3 1 3 2 3 1
6 3 1 3 2 3 1
6 3 1 3 2 3 1
6 3 1 3 2 3 1
6 3 1 3 2 3 1
6 3 1 3 2 3 1
6 3 1 3 2 3 1
6 3 1 3 2 3 1
6 3 1 3 2 3 1
6 3 1 3 2 3 1
6 3 1 3 2 3 1
6 3 1 3 2 3 1
6 3 1 3 2 3 1
6 3 1 3 2 3 1
6 3 1 3 2 3 1
6 3 1 3 2 3 1
6 3 1 3 2 3 1
6 3 1 3 2 3 1
6 3 1 3 2 3 1
6 3 1 3 2 3 1
6 3 1 3 2 3 1
6 3 1 3 2 3 1
6 3 1 3 2 3 1
6 3 1 3 2 3 1
6 3 1 3 2 3 1
6 3 1 3 2 3 1
6 3 1 3 2 3 1
6 3 1 3 2 3 1
6 3 1 3 2 3 1
6 3 1 3 2 3 1
6 3 1 3 2 3 1
6 3 1 3 2 3 1
6 3 1 3 2 3 1
6 3 1 3 2 3 1
6 3 1 3 2 3 1
6 3 1 3 2 3 1
6 3 1 3 2 3 1
6 3 1 3 2 3 1
6 3 1 3 2 3 1
6 3 1 3 2 3 1
6 3 1 3 2 3 1
6 3 1 3 2 3 1
6 3 1 3 2 3 1
6 3 1 3 2 3 1
6 3 1 3 2 3 1
6 3 1 3 2 3 1
6 3 1 3 2 3 1
6 3 1 3 2 3 1
6 3 1 3 2 3 1
6 3 1 3 2 3 1
6 3 1 3 2 3 1
6 3 1 3 2 3 1
6 3 1 3 2 3 1
6 3 1 3 2 3 1
6 3 1 3 2 3 1
6 3 1 3 2 3 1
6 3 1 3 2 3 1
6 3 1 3 2 3 1
6 3 1 3 2 3 1
6 3 1 3 2 3 1
6 3 1 3 2 3 1
6 3 1 3 2 3 1
6 3 1 3 2 3 1
6 3 1 3 2 3 1
6 3 1 3 2 3 1
6 3 1 3 2 3 1
6 3 1 3 2 3 1
6 3 1 3 2 3 1
6 3 1 3 2 3 1
6 3 1 3 2 3 1
6 3 1 3 2 3 1
6 3 1 3 2 3 1
6 3 1 3 2 3 1
6 3 1 3 2 3 1
6 3 1 3 2 3 1
6 3 1 3 2 3 1
6 3 1 3 2 3 1
6 3 1 3 2 3 1
6 3 1 3 2 3 1
6 3 1 3 2 3 1
6 3 1 3 2 3 1
6 3 1 3 2 3 1
6 3 1 3 2 3 1
6 3 1 3 2 3 1
6 3 1 3 2 3 1
6 3 1 3 2 3 1
6 3 1 3 2 3 1
6 3 1 3 2 3 1
6 3 1 3 2 3 1
6 3 1 3 2 3 1
6 3 1 3 2 3 1
6 3 1 3 2 3 1
6 3 1 3 2 3 1
6 3 1 3 2 3 1
6 3 1 3 2 3 1
6 3 1 3 2 3 1
6 3 1 3 2 3 1
6 3 1 3 2 3 1
6 3 1 3 2 3 1
6 3 1 3 2 3 1
6 3 1 3 2 3 1
6 3 1 3 2 3 1
6 3 1 3 2 3 1
6 3 1 3 2 3 1
6 3 1 3 2 3 1
6 3 1 3 2 3 1
6 3 1 3 2 3 1
6 3 1 3 2 3 1
6 3 1 3 2 3 1
6 3 1 3 2 3 1
6 3 1 3 2 3 1
6 3 1 3 2 3 1
6 3 1 3 2 3 1
6 3 1 3 2 3 1
6 3 1 3 2 3 1
6 3 1 3 2 3 1
6 3 1 3 2 3 1
6 3 1 3 2 3 1
6 3 1 3 2 3 1
6 3 1 3 2 3 1
6 3 1 3 2 3 1
6 3 1 3 2 3 1
6 3 1 3 2 3 1
6 3 1 3 2 3 1
6 3 1 3 2 3 1
6 3 1 3 2 3 1
6 3 1 3 2 3 1
6 3 1 3 2 3 1
6 3 1 3 2 3 1
6 3 1 3 2 3 1
6 3 1 3 2 3 1
6 3 1 3 2 3 1
6 3 1 3 2 3 1
6 3 1 3 2 3 1
6 3 1 3 2 3 1
6 3 1 3 2 3 1
6 3 1 3 2 3 1
6 3 1 3 2 3 1
6 3 1 3 2 3 1
6 3 1 3 2 3 1
6 3 1 3 2 3 1
6 3 1 3 2 3 1
6 3 1 3 2 3 1
6 3 1 3 2 3 1
6 3 1 3 2 3 1
6 3 1 3 2 3 1
6 3 1 3 2 3 1
6 3 1 3 2 3 1
6 3 1 3 2 3 1
6 3 1 3 2 3 1
6 3 1 3 2 3 1
6 3 1 3 2 3 1
6 3 1 3 2 3 1
6 3 1 3 2 3 1
6 3 1 3 2 3 1
6 3 1 3 2 3 1
6 3 1 3 2 3 1
6 3 1 3 2 3 1
6 3 1 3 2 3 1
6 3 1 3 2 3 1
6 3 1 3 2 3 1
6 3 1 3 2 3 2
6 3 1 3 2 3 2
6 3 1 3 2 3 2
6 3 1 3 2 3 2
6 3 1 3 2 3 2
6 3 1 3 2 3 2
6 3 1 3 2 3 2
6 3 1 3 2 3 2
6 3 1 3 2 3 2
6 3 1 3 2 3 2
6 3 1 3 2 3 2
6 3 1 3 2 3 2
6 3 1 3 2 3 2
6 3 1 3 2 3 2
6 3 1 3 2 3 2
6 3 1 3 2 3 2
6 3 1 3 2 3 2
6 3 1 3 2 3 2
6 3 1 3 2 3 2
6 3 1 3 2 3 2
6 3 1 3 2 3 2
6 3 1 3 2 3 2
6 3 1 3 2 3 2
6 3 1 3 2 3 2
6 3 1 3 2 3 2
6 3 1 3 2 3 2
6 3 1 3 2 3 2
6 3 1 3 2 3 2
6 3 1 3 2 3 2
6 3 1 3 2 3 2
6 3 1 3 2 3 2
6 3 1 3 2 3 2
6 3 1 3 2 3 2
6 3 1 3 2 3 2
6 3 1 3 2 3 2
6 3 1 3 2 3 2
6 3 1 3 2 3 2
6 3 1 3 2 3 2
6 3 1 3 2 3 2
6 3 1 3 2 3 2
6 3 1 3 2 3 2
6 3 1 3 2 3 2
6 3 1 3 2 3 2
6 3 1 3 2 3 2
6 3 1 3 2 3 2
6 3 1 3 2 3 2
6 3 1 3 2 3 2
6 3 1 3 2 3 2
6 3 1 3 2 3 2
6 3 1 3 2 3 2
6 3 1 3 2 3 2
6 3 1 3 2 3 2
6 3 1 3 2 3 2
6 3 1 3 2 3 2
6 3 1 3 2 3 2
6 3 1 3 2 3 2
6 3 1 3 2 3 2
6 3 1 3 2 3 2
6 3 1 3 2 3 2
6 3 1 3 2 3 2
6 3 1 3 2 3 2
6 3 1 3 2 3 2
6 3 1 3 2 3 2
6 3 1 3 2 3 2
6 3 1 3 2 3 2
6 3 1 3 2 3 2
6 3 1 3 2 3 2
6 3 1 3 2 3 2
6 3 1 3 2 3 2
6 3 1 3 2 3 2
6 3 1 3 2 3 2
6 3 1 3 2 3 2
6 3 1 3 2 3 2
6 3 1 3 2 3 2
6 3 1 3 2 3 2
6 3 1 3 2 3 2
6 3 1 3 2 3 2
6 3 1 3 2 3 2
6 3 1 3 2 3 2
6 3 3 3 2 3 2
6 3 3 3 2 3 2
6 3 3 3 2 3 2
6 3 3 3 2 3 2
6 3 3 3 2 3 2
6 3 3 3 2 3 2
6 3 3 3 2 3 2
6 3 3 3 2 3 2
6 3 3 3 2 3 2
6 3 3 3 2 3 2
6 3 3 3 2 3 2
6 3 3 3 2 3 2
6 3 3 3 2 3 2
6 3 3 3 2 3 2
6 3 3 3 2 3 2
6 3 3 3 2 3 2
6 3 3 3 2 3 2
6 3 3 3 2 3 2
6 3 3 3 2 3 2
6 3 3 3 2 3 2
6 3 3 3 2 3 2
6 3 3 3 2 3 2
6 3 3 3 2 3 2
6 3 3 3 2 3 2
6 3 3 3 2 3 2
6 3 3 3 2 3 2
6 3 3 3 2 3 2
6 3 3 3 2 3 2
6 3 3 3 2 3 2
6 3 3 3 2 3 2
6 3 3 3 2 3 2
6 3 3 3 2 3 2
6 3 3 3 2 3 2
6 3 3 3 2 3 2
6 3 3 3 2 3 2
6 3 3 3 2 3 2
6 3 3 3 2 3 2
6 3 3 3 2 3 2
6 3 3 3 2 3 2
6 3 3 3 2 3 2
6 3 3 3 2 3 2
6 3 3 3 2 3 2
6 3 3 3 2 3 2
6 3 3 3 2 3 2
6 3 3 3 2 3 2
6 3 3 3 2 3 2
6 3 3 3 2 3 2
6 3 3 3 2 3 2
6 3 3 3 2 3 2
6 3 3 3 2 3 2
6 3 3 3 2 3 2
6 3 3 3 2 3 2
6 3 3 3 2 3 2
6 3 3 3 2 3 2
6 3 3 3 2 3 2
6 3 3 3 2 3 2
6 3 3 3 2 3 2
6 3 3 3 2 3 2
6 3 3 3 2 3 2
6 3 3 3 2 3 2
6 3 3 3 2 3 2
6 3 3 3 2 3 2
6 3 3 3 2 3 2
6 3 3 3 2 3 2
6 3 3 3 2 3 2
6 3 3 3 2 3 2
6 3 3 3 2 3 2
6 3 3 3 2 3 2
6 3 3 3 2 3 2
6 3 3 3 2 3 2
6 3 3 3 2 3 2
6 3 3 3 2 3 2
6 3 3 3 2 3 2
6 3 3 3 2 3 2
6 3 3 3 2 3 2
6 3 3 3 2 3 2
6 3 3 3 2 3 2
6 3 3 3 2 3 2
6 3 3 3 2 3 2
6 3 3 3 2 3 2
6 3 3 3 2 3 2
6 3 3 3 2 3 2
6 3 3 3 2 3 2
6 3 3 3 2 3 2
6 3 3 3 2 3 2
6 3 3 3 2 3 2
6 3 3 3 2 3 2
6 3 3 3 2 3 2
6 3 3 3 2 3 2
6 3 3 3 2 3 2
6 3 3 3 2 3 2
6 3 3 3 2 3 2
6 3 3 3 2 3 2
6 3 3 3 2 3 2
6 3 3 3 2 3 2
6 3 3 3 2 3 2
6 3 3 3 2 3 2
6 3 3 3 2 3 2
6 3 3 3 2 3 2
6 3 3 3 2 3 2
6 3 3 3 2 3 2
6 3 3 3 2 3 2
6 3 3 3 2 3 2
6 3 3 3 2 3 2
6 3 3 3 2 3 2
6 3 3 3 2 3 2
6 3 3 3 2 3 2
6 3 3 3 2 3 2
6 3 3 3 2 3 2
6 3 3 3 2 3 2
6 3 3 3 2 3 2
6 3 3 3 2 3 2
6 3 3 3 2 3 2
6 3 3 3 2 3 2
6 3 3 3 2 3 2
6 3 3 3 2 3 2
6 3 3 3 2 3 2
6 3 3 3 2 3 2
6 3 3 3 2 3 2
6 3 3 3 2 3 2
6 3 3 3 2 3 2
6 3 3 3 2 3 2
6 3 3 3 2 3 2
6 3 3 3 2 3 2
6 3 3 3 2 3 2
6 3 3 3 2 3 2
6 3 3 3 2 3 2
6 3 3 3 2 3 2
6 3 3 3 2 3 2
6 3 3 3 2 3 2
6 3 3 3 2 3 2
6 3 3 3 2 3 2
6 3 3 3 2 3 2
6 3 3 3 2 3 2
6 3 3 3 2 3 2
6 3 3 3 2 3 2
6 3 3 3 2 3 2
6 3 3 3 2 3 2
6 3 3 3 2 3 2
6 3 3 3 2 3 2
6 3 3 3 2 3 2
6 3 3 3 2 3 2
6 3 3 3 2 3 2
6 3 3 3 2 3 2
6 3 3 3 2 3 2
6 3 3 3 2 3 2
6 3 3 3 2 3 2
6 3 3 3 2 3 2
6 3 3 3 2 3 2
6 3 3 3 2 3 2
6 3 3 3 2 3 2
6 3 3 3 2 3 2
6 3 3 3 2 3 2
6 3 3 3 2 3 2
6 3 3 3 2 3 2
6 3 3 3 2 3 2
6 3 3 3 2 3 2
6 3 3 3 2 3 2
6 3 3 3 2 3 2
6 3 3 3 2 3 2
6 3 3 3 2 3 2
6 3 3 3 2 3 2
6 3 3 3 2 3 2
6 3 3 3 2 3 2
6 3 3 3 2 3 2
6 3 3 3 2 3 2
6 3 3 3 2 3 2
6 3 3 3 2 3 2
6 3 3 3 2 3 2
6 3 3 3 2 3 2
6 3 3 3 2 3 2
6 3 3 3 2 3 2
6 3 3 3 2 3 2
6 3 3 3 2 3 2
6 3 3 3 2 3 2
6 3 3 3 2 3 2
6 3 3 3 2 3 2
6 3 3 3 2 3 2
6 3 3 3 2 3 2
6 3 3 3 2 3 2
6 3 3 3 2 3 2
6 3 3 3 2 3 2
6 3 3 3 2 3 2
6 3 3 3 2 3 2
6 3 3 3 2 3 2
6 3 3 3 2 3 2
6 3 3 3 2 3 2
6 3 3 3 2 3 2
6 3 3 3 2 3 2
6 3 3 3 2 3 2
6 3 3 3 2 3 2
6 3 3 3 2 3 2
6 3 3 3 2 3 2
6 3 3 3 2 3 2
6 3 3 3 2 3 2
6 3 3 3 2 3 2
6 3 3 3 2 3 2
6 3 3 3 2 3 2
6 3 3 3 2 3 2
6 3 3 3 2 3 2
6 3 3 3 2 3 2
6 3 3 3 2 3 2
6 3 3 3 2 3 2
6 3 3 3 2 3 2
6 3 3 3 2 3 2
6 3 3 3 2 3 2
6 3 3 3 2 3 2
6 3 3 3 2 3 2
6 3 3 3 2 3 2
6 3 3 3 2 3 2
6 3 3 3 2 3 2
6 3 3 3 2 3 2
6 3 3 3 2 3 2
6 3 3 3 2 3 2
6 3 3 3 2 3 2
6 3 3 3 2 3 2
6 3 3 3 2 3 2
6 3 3 3 2 3 2
6 3 3 3 2 3 2
6 3 3 3 2 3 2
6 3 3 3 2 3 2
6 3 3 3 2 3 2
6 3 3 3 2 3 2
6 3 3 3 2 3 2
6 3 3 3 2 3 2
6 3 3 3 2 3 2
6 3 3 3 2 3 2
6 3 3 3 2 3 2
6 3 3 3 2 3 2
6 3 3 3 2 3 2
6 3 3 3 2 3 2
6 3 3 3 2 3 2
6 3 3 3 2 3 2
6 3 3 3 2 3 2
6 3 3 3 2 3 2
6 3 3 3 2 3 2
6 3 3 3 2 3 2
6 3 3 3 2 3 2
6 3 3 3 2 3 2
6 3 3 3 2 3 2
6 3 3 3 2 3 2
6 3 3 3 2 3 2
6 3 3 3 2 3 2
6 3 3 3 2 3 2
6 3 3 3 2 3 2
6 3 3 3 2 3 2
6 3 3 3 2 3 2
6 3 3 3 2 3 2
6 3 3 3 2 3 2
6 3 3 3 2 3 2
6 3 3 3 2 3 2
6 3 3 3 2 3 2
6 3 3 3 2 3 2
6 3 3 3 2 3 2
6 3 3 3 2 3 2
6 3 3 3 2 3 2
6 3 3 3 2 3 2
6 3 3 3 2 3 2
6 3 3 3 2 3 2
6 3 3 3 2 3 2
6 3 3 3 2 3 2
6 3 3 3 2 3 2
6 3 3 3 2 3 2
6 3 3 3 2 3 2
6 3 3 3 2 3 2
6 3 3 3 2 3 2
6 3 3 3 2 3 2
6 3 3 3 2 3 2
6 3 3 3 2 3 2
6 3 3 3 2 3 2
6 3 3 3 2 3 2
6 3 3 3 2 3 2
6 3 3 3 2 3 2
6 3 3 3 2 3 2
6 3 3 3 2 3 2
6 3 3 3 2 3 2
6 3 3 3 2 3 2
6 3 3 3 2 3 2
6 3 3 3 2 3 2
6 3 3 3 2 3 2
6 3 3 3 2 3 2
6 3 3 3 2 3 2
6 3 3 3 2 3 2
6 3 3 3 2 3 2
6 3 3 3 2 3 2
6 3 3 3 2 3 2
6 3 3 3 2 3 2
6 3 3 3 2 3 2
6 3 3 3 2 3 2
6 3 3 3 2 3 2
6 3 3 3 2 3 2
6 3 3 3 2 3 2
6 3 3 3 2 3 2
6 3 3 3 2 3 2
6 3 3 3 2 3 2
6 3 3 3 2 3 2
6 3 3 3 2 3 2
6 3 3 3 2 3 2
6 3 3 3 2 3 2
6 3 3 3 2 3 2
6 3 3 3 2 3 2
6 3 3 3 2 3 2
6 3 3 3 2 3 2
6 3 3 3 2 3 2
6 3 3 3 2 3 2
6 3 3 3 2 3 2
6 3 3 3 2 3 2
6 3 3 3 2 3 2
6 3 3 3 2 3 2
6 3 3 3 2 3 2
6 3 3 3 2 3 2
6 3 3 3 2 3 2
6 3 3 3 2 3 2
6 3 3 3 2 3 2
6 3 3 3 2 3 2
6 3 3 3 2 3 2
6 3 3 3 2 3 2
6 3 3 3 2 3 2
6 3 3 3 2 3 2
6 3 3 3 2 3 2
6 3 3 3 2 3 2
6 3 3 3 2 3 2
6 3 3 3 2 3 2
6 3 3 3 2 3 2
6 3 3 3 2 3 2
6 3 3 3 2 3 2
6 3 3 3 2 3 2
6 3 3 3 2 3 2
6 3 3 3 2 3 2
6 3 3 3 2 3 2
6 3 3 3 2 3 2
6 3 3 3 2 3 2
6 3 3 3 2 3 2
6 3 3 3 2 3 2
6 3 3 3 2 3 2
6 3 3 3 2 3 2
6 3 3 3 2 3 2
6 3 3 3 2 3 2
6 3 3 3 2 3 2
6 3 3 3 2 3 2
6 3 3 3 2 3 2
6 3 3 3 2 3 2
6 3 3 3 2 3 2
6 3 3 3 2 3 2
6 3 3 3 2 3 2
6 3 3 3 2 3 2
6 3 3 3 2 3 2
6 3 3 3 2 3 2
6 3 3 3 2 3 2
6 3 3 3 2 3 2
6 3 3 3 2 3 2
6 3 3 3 2 3 2
6 3 3 3 2 3 2
6 3 3 3 2 3 2
6 3 3 3 2 3 2
6 3 3 3 2 3 2
6 3 3 3 2 3 2
6 3 3 3 2 3 2
6 3 3 3 2 3 2
6 3 3 3 2 3 2
6 3 3 3 2 3 2
6 3 3 3 2 3 2
6 3 3 3 2 3 2
6 3 3 3 2 3 2
6 3 3 3 2 3 2
6 3 3 3 2 3 2
6 3 3 3 2 3 2
6 3 3 3 2 3 2
6 3 3 3 2 3 2
6 3 3 3 2 3 2
6 3 3 3 2 3 2
6 3 3 3 2 3 2
6 3 3 3 2 3 2
6 3 3 3 2 3 2
6 3 3 3 2 3 2
6 3 3 3 2 3 2
6 3 3 3 2 3 2
6 3 3 3 2 3 2
6 3 3 3 2 3 2
6 3 3 3 2 3 2
6 3 3 3 2 3 2
6 3 3 3 2 3 2
6 3 3 3 2 3 2
6 3 3 3 2 3 2
6 3 3 3 2 3 2
6 3 3 3 2 3 2
6 3 3 3 2 3 2
6 3 3 3 2 3 2
6 3 3 3 2 3 2
6 3 3 3 2 3 2
6 3 3 3 2 3 2
6 3 3 3 2 3 2
6 3 3 3 2 3 2
6 3 3 3 2 3 2
6 3 3 3 2 3 2
6 3 3 3 2 3 2
6 3 3 3 2 3 2
6 3 3 3 2 3 2
6 3 3 3 2 3 2
6 3 3 3 2 3 2
6 3 3 3 2 3 2
6 3 3 3 2 3 2
6 3 3 3 2 3 2
6 3 3 3 2 3 2
6 3 3 3 2 3 2
6 3 3 3 2 3 2
6 3 3 3 2 3 2
6 3 3 3 2 3 2
6 3 3 3 2 3 2
6 3 3 3 2 3 2
6 3 3 3 2 3 2
6 3 3 3 2 3 2
6 3 3 3 2 3 2
6 3 3 3 2 3 2
6 3 3 3 2 3 2
6 3 3 3 2 3 2
6 3 3 3 2 3 2
6 3 3 3 2 3 2
6 3 3 3 2 3 2
6 3 3 3 2 3 2
6 3 3 3 2 3 2
6 3 3 3 2 3 2
6 3 3 3 2 3 2
6 3 3 3 2 3 2
6 3 3 3 2 3 2
6 3 3 3 2 3 2
6 3 3 3 2 3 2
6 3 3 3 2 3 2
6 3 3 3 2 3 2
6 3 3 3 2 3 2
6 3 3 3 2 3 2
6 3 3 3 2 3 2
6 3 3 3 2 3 2
6 3 3 3 2 3 2
6 3 3 3 2 3 2
6 3 3 3 2 3 2
6 3 3 3 2 3 2
6 3 3 3 2 3 2
6 3 3 3 2 3 2
6 3 3 3 2 3 2
6 3 3 3 2 3 2
6 3 3 3 2 3 2
6 3 3 3 2 3 2
6 3 3 3 2 3 2
6 3 3 3 2 3 2
6 3 3 3 2 3 2
6 3 3 3 2 3 2
6 3 3 3 2 3 2
6 3 3 3 2 3 2
6 3 3 3 2 3 2
6 3 3 3 2 3 2
6 3 3 3 2 3 2
6 3 3 3 2 3 2
6 3 3 3 2 3 2
6 3 3 3 2 3 2
6 3 3 3 2 3 2
6 3 3 3 2 3 2
6 3 3 3 2 3 2
6 3 3 3 2 3 2
6 3 3 3 2 3 2
6 3 3 3 2 3 2
6 3 3 3 2 3 2
6 3 3 3 2 3 2
6 3 3 3 2 3 2
6 3 3 3 2 3 2
6 3 3 3 2 3 2
6 3 3 3 2 3 2
6 3 3 3 2 3 2
6 3 3 3 2 3 2
6 3 3 3 2 3 2
6 3 3 3 2 3 2
6 3 3 3 2 3 2
6 3 3 3 2 3 2
6 3 3 3 2 3 2
6 3 3 3 2 3 2
6 3 3 3 2 3 2
6 3 3 3 2 3 2
6 3 3 3 2 3 2
6 3 3 3 2 3 2
6 3 3 3 2 3 2
6 3 3 3 2 3 2
6 3 3 3 2 3 2
6 3 3 3 2 3 2
6 3 3 3 2 3 2
6 3 3 3 2 3 2
6 3 3 3 2 3 2
6 3 3 3 2 3 2
6 3 3 3 2 3 2
6 3 3 3 2 3 2
6 3 3 3 2 3 2
6 3 3 3 2 3 2
6 3 3 3 2 3 2
6 3 3 3 2 3 2
6 3 3 3 2 3 2
6 3 3 3 2 3 2
6 3 3 3 2 3 2
6 3 3 3 2 3 2
6 3 3 3 2 3 2
6 3 3 3 2 3 2
6 3 3 3 2 3 2
6 3 3 3 2 3 2
6 3 3 3 2 3 2
6 3 3 3 2 3 2
6 3 3 3 2 3 2
6 3 3 3 2 3 2
6 3 3 3 2 3 2
6 3 3 3 2 3 2
6 3 3 3 2 3 2
6 3 3 3 2 3 2
6 3 3 3 2 3 2
6 3 3 3 2 3 2
6 3 3 3 2 3 2
6 3 3 3 2 3 2
6 3 3 3 2 3 2
6 3 3 3 2 3 2
6 3 3 3 2 3 2
6 3 3 3 2 3 2
6 3 3 3 2 3 2
6 3 3 3 2 3 2
6 3 3 3 2 3 2
6 3 3 3 2 3 2
6 3 3 3 2 3 2
6 3 3 3 2 3 2
6 3 3 3 2 3 2
6 3 3 3 2 3 2
6 3 3 3 2 3 2
6 3 3 3 2 3 2
6 3 3 3 2 3 2
6 3 3 3 2 3 2
6 3 3 3 2 3 2
6 3 3 3 2 3 2
6 3 3 3 2 3 2
6 3 3 3 2 3 2
6 3 3 3 2 3 2
6 3 3 3 2 3 2
6 3 3 3 2 3 2
6 3 3 3 2 3 2
6 3 3 3 2 3 2
6 3 3 3 2 3 2
6 3 3 3 2 3 2
6 3 3 3 2 3 2
6 3 3 3 2 3 2
6 3 3 3 2 3 2
6 3 3 3 2 3 2
6 3 3 3 2 3 2
6 3 3 3 2 3 2
6 3 3 3 2 3 2
6 3 3 3 2 3 2
6 3 3 3 2 3 2
6 3 3 3 2 3 2
6 3 3 3 2 3 2
6 3 3 3 2 3 2
6 3 3 3 2 3 2
6 3 3 3 2 3 2
6 3 3 3 2 3 2
6 3 3 3 2 3 2
6 3 3 3 2 3 2
6 3 3 3 2 3 2
6 3 3 3 2 3 2
6 3 3 3 2 3 2
6 3 3 3 2 3 2
6 3 3 3 2 3 2
6 3 3 3 2 3 2
6 3 3 3 2 3 2
6 3 3 3 2 3 2
6 3 3 3 2 3 2
6 3 3 3 2 3 2
6 3 3 3 2 3 2
6 3 3 3 2 3 2
6 3 3 3 2 3 2
6 3 3 3 2 3 2
6 3 3 3 2 3 2
6 3 3 3 2 3 2
6 3 3 3 2 3 2
6 3 3 3 2 3 2
6 3 3 3 2 3 2
6 3 3 3 2 3 2
6 3 3 3 2 3 2
6 3 3 3 2 3 2
6 3 3 3 2 3 2
6 3 3 3 2 3 2
6 3 3 3 2 3 2
6 3 3 3 2 3 2
6 3 3 3 2 3 2
6 3 3 3 2 3 2
6 3 3 3 2 3 2
6 3 3 3 2 3 2
6 3 3 3 2 3 2
6 3 3 3 2 3 2
6 3 3 3 2 3 2
6 3 3 3 2 3 2
6 3 3 3 2 3 2
6 3 3 3 2 3 2
6 3 3 3 2 3 2
6 3 3 3 2 3 2
6 3 3 3 2 3 2
6 3 3 3 2 3 2
6 3 3 3 2 3 2
6 3 3 3 2 3 2
6 3 3 3 2 3 2
6 3 3 3 2 3 2
6 3 3 3 2 3 2
6 3 3 3 2 3 2
6 3 3 3 2 3 2
6 3 3 3 2 3 2
6 3 3 3 2 3 2
6 3 3 3 2 3 2
6 3 3 3 2 3 2
6 3 3 3 2 3 2
6 3 3 3 2 3 2
6 3 3 3 2 3 2
6 3 3 3 2 3 2
6 3 3 3 2 3 2
6 3 3 3 2 3 2
6 3 3 3 2 3 2
6 3 3 3 2 3 2
6 3 3 3 2 3 2
6 3 3 3 2 3 2
6 3 3 3 2 3 2
6 3 3 3 2 3 2
6 3 3 3 2 3 2
6 3 3 3 2 3 2
6 3 3 3 2 3 2
6 3 3 3 2 3 2
6 3 3 3 2 3 2
6 3 3 3 2 3 2
6 3 3 3 2 3 2
6 3 3 3 2 3 2
6 3 3 3 2 3 2
6 3 3 3 2 3 2
6 3 3 3 2 3 2
6 3 3 3 2 3 2
6 3 3 3 2 3 2
6 3 3 3 2 3 2
6 3 3 3 2 3 2
6 3 3 3 2 3 2
6 3 3 3 2 3 2
6 3 3 3 2 3 2
6 3 3 3 2 3 2
6 3 3 3 2 3 2
6 3 3 3 2 3 2
6 3 3 3 2 3 2
6 3 3 3 2 3 2
6 3 3 3 2 3 2
6 3 3 3 2 3 2
6 3 3 3 2 3 2
6 3 3 3 2 3 2
6 3 3 3 2 3 2
6 3 3 3 2 3 2
6 3 3 3 2 3 2
6 3 3 3 2 3 2
6 3 3 3 2 3 2
6 3 3 3 2 3 2
6 3 3 3 2 3 2
6 3 3 3 2 3 2
6 3 3 3 2 3 2
6 3 3 3 2 3 2
6 3 3 3 2 3 2
6 3 3 3 2 3 2
6 3 3 3 2 3 2
6 3 3 3 2 3 2
6 3 3 3 2 3 2
6 3 3 3 2 3 2
6 3 3 3 2 3 2
6 3 3 3 2 3 2
6 3 3 3 2 3 2
6 3 3 3 2 3 2
6 3 3 3 2 3 2
6 3 3 3 2 3 2
6 3 3 3 2 3 2
6 3 3 3 2 3 2
6 3 3 3 2 3 2
6 3 3 3 2 3 2
6 3 3 3 2 3 2
6 3 3 3 2 3 2
6 3 3 3 2 3 2
6 3 3 3 2 3 2
6 3 3 3 2 3 2
6 3 3 3 2 3 2
6 3 3 3 2 3 2
6 3 3 3 2 3 2
6 3 3 3 2 3 2
6 3 3 3 2 3 2
6 3 3 3 2 3 2
6 3 3 3 2 3 2
6 3 3 3 2 3 2
6 3 3 3 2 3 2
6 3 3 3 2 3 2
6 3 3 3 2 3 2
6 3 3 3 2 3 2
6 3 3 3 2 3 2
6 3 3 3 2 3 2
6 3 3 3 2 3 2
6 3 3 3 2 3 2
6 3 3 3 2 3 2
6 3 3 3 2 3 2
6 3 3 3 2 3 2
6 3 3 3 2 3 2
6 3 3 3 2 3 2
6 3 3 3 2 3 2
6 3 3 3 2 3 2
6 3 3 3 2 3 2
6 3 3 3 2 3 2
6 3 3 3 2 3 2
6 3 3 3 2 3 2
6 3 3 3 2 3 2
6 3 3 3 2 3 2
6 3 3 3 2 3 2
6 3 3 3 2 3 2
6 3 3 3 2 3 2
6 3 3 3 2 3 2
6 3 3 3 2 3 2
6 3 3 3 2 3 2
6 3 3 3 2 3 2
6 3 3 3 2 3 2
6 3 3 3 2 3 2
6 3 3 3 2 3 2
6 3 3 3 2 3 2
6 3 3 3 2 3 2
6 3 3 3 2 3 2
6 3 3 3 2 3 2
6 3 3 3 2 3 2
6 3 3 3 2 3 2
6 3 3 3 2 3 2
6 3 3 3 2 3 2
6 3 3 3 2 3 2
6 3 3 3 2 3 2
6 3 3 3 2 3 2
6 3 3 3 2 3 2
6 3 3 3 2 3 2
6 3 3 3 2 3 2
6 3 3 3 2 3 2
6 3 3 3 2 3 2
6 3 3 3 2 3 2
6 3 3 3 2 3 2
6 3 3 3 2 3 2
6 3 3 3 2 3 2
6 3 3 3 2 3 2
6 3 3 3 2 3 2
6 3 3 3 2 3 2
6 3 3 3 2 3 2
6 3 3 3 2 3 2
6 3 3 3 2 3 2
6 3 3 3 2 3 2
6 3 3 3 2 3 2
6 3 3 3 2 3 2
6 3 3 3 2 3 2
6 3 3 3 2 3 2
6 3 3 3 2 3 2
6 3 3 3 2 3 2
6 3 3 3 2 3 2
6 3 3 3 2 3 2
6 3 3 3 2 3 2
6 3 3 3 2 3 2
6 3 3 3 2 3 2
6 3 3 3 2 3 2
6 3 3 3 2 3 2
6 3 3 3 2 3 2
6 3 3 3 2 3 2
6 3 3 3 2 3 2
6 3 3 3 2 3 2
6 3 3 3 2 3 2
6 3 3 3 2 3 2
6 3 3 3 2 3 2
6 3 3 3 2 3 2
6 3 3 3 2 3 2
6 3 3 3 2 3 2
6 3 3 3 2 3 2
6 3 3 3 2 3 2
6 3 3 3 2 3 2
6 3 3 3 2 3 2
6 3 3 3 2 3 2
6 3 3 3 2 3 2
6 3 3 3 2 3 2
6 3 3 3 2 3 2
6 3 3 3 2 3 2
6 3 3 3 2 3 2
6 3 3 3 2 3 2
6 3 3 3 2 3 2
6 3 3 3 2 3 2
6 3 3 3 2 3 2
6 3 3 3 2 3 2
6 3 3 3 2 3 2
6 3 3 3 2 3 2
6 3 3 3 2 3 2
6 3 3 3 2 3 2
6 3 3 3 2 3 2
6 3 3 3 2 3 2
6 3 3 3 2 3 2
6 3 3 3 2 3 2
6 3 3 3 2 3 2
6 3 3 3 2 3 2
6 3 3 3 2 3 2
6 3 3 3 2 3 2
6 3 3 3 2 3 2
6 3 3 3 2 3 2
6 3 3 3 2 3 2
6 3 3 3 2 3 2
6 3 3 3 2 3 2
6 3 3 3 2 3 2
6 3 3 3 2 3 2
6 3 3 3 2 3 2
6 3 3 3 2 3 2
6 3 3 3 2 3 2
6 3 3 3 2 3 2
6 3 3 3 2 3 2
6 3 3 3 2 3 2
6 3 3 3 2 3 2
6 3 3 3 2 3 2
6 3 3 3 2 3 2
6 3 3 3 2 3 2
6 3 3 3 2 3 2
6 3 3 3 2 3 2
6 3 3 3 2 3 2
6 3 3 3 2 3 2
6 3 3 3 2 3 2
6 3 3 3 2 3 2
6 3 3 3 2 3 2
6 3 3 3 2 3 2
6 3 3 3 2 3 2
6 3 3 3 2 3 2
6 3 3 3 2 3 2
6 3 3 3 2 3 2
6 3 3 3 2 3 2
6 3 3 3 2 3 2
6 3 3 3 2 3 2
6 3 3 3 2 3 2
6 3 3 3 2 3 2
6 3 3 3 2 3 2
6 3 3 3 2 3 2
6 3 3 3 2 3 2
6 3 3 3 2 3 2
6 3 3 3 2 3 2
6 3 3 3 2 3 2
6 3 3 3 2 3 2
6 3 3 3 2 3 2
6 3 3 3 2 3 2
6 3 3 3 2 3 2
6 3 3 3 2 3 2
6 3 3 3 2 3 2
6 3 3 3 2 3 2
6 3 3 3 2 3 2
6 3 3 3 2 3 2
6 3 3 3 2 3 2
6 3 3 3 2 3 2
6 3 3 3 2 3 2
6 3 3 3 2 3 2
6 3 3 3 2 3 2
6 3 3 3 2 3 2
6 3 3 3 2 3 2
6 3 3 3 2 3 2
6 3 3 3 2 3 2
6 3 3 3 2 3 2
6 3 3 3 2 3 2
6 3 3 3 2 3 2
6 3 3 3 2 3 2
6 3 3 3 2 3 2
6 3 3 3 2 3 2
6 3 3 3 2 3 2
6 3 3 3 2 3 2
6 3 3 3 2 3 2
6 3 3 3 2 3 2
6 3 3 3 2 3 2
6 3 3 3 2 3 2
6 3 3 3 2 3 2
6 3 3 3 2 3 2
6 3 3 3 2 3 2
6 3 3 3 2 3 2
6 3 3 3 2 3 2
6 3 3 3 2 3 2
6 3 3 3 2 3 2
6 3 3 3 2 3 2
6 3 3 3 2 3 2
6 3 3 3 2 3 2
6 3 3 3 2 3 2
6 3 3 3 2 3 2
6 3 3 3 2 3 2
6 3 3 3 2 3 2
6 3 3 3 2 3 2
6 3 3 3 2 3 2
6 3 3 3 2 3 2
6 3 3 3 2 3 2
6 3 3 3 2 3 2
6 3 3 3 2 3 2
6 3 3 3 2 3 2
6 3 3 3 2 3 2
6 3 3 3 2 3 2
6 3 3 3 2 3 2
6 3 3 3 2 3 2
6 3 3 3 2 3 2
6 3 3 3 2 3 2
6 3 3 3 2 3 2
6 3 3 3 2 3 2
6 3 3 3 2 3 2
6 3 3 3 2 3 2
6 3 3 3 2 3 2
6 3 3 3 2 3 2
6 3 3 3 2 3 2
6 3 3 3 2 3 2
6 3 3 3 2 3 2
6 3 3 3 2 3 2
6 3 3 3 2 3 2
6 3 3 3 2 3 2
6 3 3 3 2 3 2
6 3 3 3 2 3 2
6 3 3 3 2 3 2
6 3 3 3 2 3 2
6 3 3 3 2 3 2
6 3 3 3 2 3 2
6 3 3 3 2 3 2
6 3 3 3 2 3 2
6 3 3 3 2 3 2
6 3 3 3 2 3 2
6 3 3 3 2 3 2
6 3 3 3 2 3 2
6 3 3 3 2 3 2
6 3 3 3 2 3 2
6 3 3 3 2 3 2
6 3 3 3 2 3 2
6 3 3 3 2 3 2
6 3 3 3 2 3 2
6 3 3 3 2 3 2
6 3 3 3 2 3 2
6 3 3 3 2 3 2
6 3 3 3 2 3 2
6 3 3 3 2 3 2
6 3 3 3 2 3 2
6 3 3 3 2 3 2
6 3 3 3 2 3 2
6 3 3 3 2 3 2
6 3 3 3 2 3 2
6 3 3 3 2 3 2
6 3 3 3 2 3 2
6 3 3 3 2 3 2
6 3 3 3 2 3 2
6 3 3 3 2 3 2
6 3 3 3 2 3 2
6 3 3 3 2 3 2
6 3 3 3 2 3 2
6 3 3 3 2 3 2
6 3 3 3 2 3 2
6 3 3 3 2 3 2
6 3 3 3 2 3 2
6 3 3 3 2 3 2
6 3 3 3 2 3 2
6 3 3 3 2 3 2
6 3 3 3 2 3 2
6 3 3 3 2 3 2
6 3 3 3 2 3 2
6 3 3 3 2 3 2
6 3 3 3 2 3 2
6 3 3 3 2 3 2
6 3 3 3 2 3 2
6 3 3 3 2 3 2
6 3 3 3 2 3 2
6 3 3 3 2 3 2
6 3 3 3 2 3 2
6 3 3 3 2 3 2
6 3 3 3 2 3 2
6 3 3 3 2 3 2
6 3 3 3 2 3 2
6 3 3 3 2 3 2
6 3 3 3 2 3 2
6 3 3 3 2 3 2
6 3 3 3 2 3 2
6 3 3 3 2 3 2
6 3 3 3 2 3 2
6 3 3 3 2 3 2
6 3 3 3 2 3 2
6 3 3 3 2 3 2
6 3 3 3 2 3 2
6 3 3 3 2 3 2
6 3 3 3 2 3 2
6 3 3 3 2 3 2
6 3 3 3 2 3 2
6 3 3 3 2 3 2
6 3 3 3 2 3 2
6 3 3 3 2 3 2
6 3 3 3 2 3 2
6 3 3 3 2 3 2
6 3 3 3 2 3 2
6 3 3 3 2 3 2
6 3 3 3 2 3 2
6 3 3 3 2 3 2
6 3 3 3 2 3 2
6 3 3 3 2 3 2
6 3 3 3 2 3 2
6 3 3 3 2 3 2
6 3 3 3 2 3 2
6 3 3 3 2 3 2
6 3 3 3 2 3 2
6 3 3 3 2 3 2
6 3 3 3 2 3 2
6 3 3 3 2 3 2
6 3 3 3 2 3 2
6 3 3 3 2 3 2
6 3 3 3 2 3 2
6 3 3 3 2 3 2
6 3 3 3 2 3 2
6 3 3 3 2 3 2
6 3 3 3 2 3 2
6 3 3 3 2 3 2
6 3 3 3 2 3 2
6 3 3 3 2 3 2
6 3 3 3 2 3 2
6 3 3 3 2 3 2
6 3 3 3 2 3 2
6 3 3 3 2 3 2
6 3 3 3 2 3 2
6 3 3 3 2 3 2
6 3 3 3 2 3 2
6 3 3 3 2 3 2
6 3 3 3 2 3 2
6 3 3 3 2 3 2
6 3 3 3 2 3 2
6 3 3 3 2 3 2
6 3 3 3 2 3 2
6 3 3 3 2 3 2
6 3 3 3 2 3 2
6 3 3 3 2 3 2
6 3 3 3 2 3 2
6 3 3 3 2 3 2
6 3 3 3 2 3 2
6 3 3 3 2 3 2
6 3 3 3 2 3 2
6 3 3 3 2 3 2
6 3 3 3 2 3 2
6 3 3 3 2 3 2
6 3 3 3 2 3 2
6 3 3 3 2 3 2
6 3 3 3 2 3 2
6 3 3 3 2 3 2
6 3 3 3 2 3 2
6 3 3 3 2 3 2
6 3 3 3 2 3 2
6 3 3 3 2 3 2
6 3 3 3 2 3 2
6 3 3 3 2 3 2
6 3 3 3 2 3 2
6 3 3 3 2 3 2
6 3 3 3 2 3 2
6 3 3 3 2 3 2
6 3 3 3 2 3 2
6 3 3 3 2 3 2
6 3 3 3 2 3 2
6 3 3 3 2 3 2
6 3 3 3 2 3 2
6 3 3 3 2 3 2
6 3 3 3 2 3 2
6 3 3 3 2 3 2
6 3 3 3 2 3 2
6 3 3 3 2 3 2
6 3 3 3 2 3 2
6 3 3 3 2 3 2
6 3 3 3 2 3 2
6 3 3 3 2 3 2
6 3 3 3 2 3 2
6 3 3 3 2 3 2
6 3 3 3 2 3 2
6 3 3 3 2 3 2
6 3 3 3 2 3 2
6 3 3 3 2 3 2
6 3 3 3 2 3 2
6 3 3 3 2 3 2
6 3 3 3 2 3 2
6 3 3 3 2 3 2
6 3 3 3 2 3 2
6 3 3 3 2 3 2
6 3 3 3 2 3 2
6 3 3 3 2 3 2
6 3 3 3 2 3 2
6 3 3 3 2 3 2
6 3 3 3 2 3 2
6 3 3 3 2 3 2
6 3 3 3 2 3 2
6 3 3 3 2 3 2
6 3 3 3 2 3 2
6 3 3 3 2 3 2
6 3 3 3 2 3 2
6 3 3 3 2 3 2
6 3 3 3 2 3 2
6 3 3 3 2 3 2
6 3 3 3 2 3 2
6 3 3 3 2 3 2
6 3 3 3 2 3 2
6 3 3 3 2 3 2
6 3 3 3 2 3 2
6 3 3 3 2 3 2
6 3 3 3 2 3 2
6 3 3 3 2 3 2
6 3 3 3 2 3 2
6 3 3 3 2 3 2
6 3 3 3 2 3 2
6 3 3 3 2 3 2
6 3 3 3 2 3 2
6 3 3 3 2 3 2
6 3 3 3 2 3 2
6 3 3 3 2 3 2
6 3 3 3 2 3 2
6 3 3 3 2 3 2
6 3 3 3 2 3 2
6 3 3 3 2 3 2
6 3 3 3 2 3 2
6 3 3 3 2 3 2
6 3 3 3 2 3 2
6 3 3 3 2 3 2
6 3 3 3 2 3 2
6 3 3 3 2 3 2
6 3 3 3 2 3 2
6 3 3 3 2 3 2
6 3 3 3 2 3 2
6 3 3 3 2 3 2
6 3 3 3 2 3 2
6 3 3 3 2 3 2
6 3 3 3 2 3 2
6 3 3 3 2 3 2
6 3 3 3 2 3 2
6 3 3 3 2 3 2
6 3 3 3 2 3 2
6 3 3 3 2 3 2
6 3 3 3 2 3 2
6 3 3 3 2 3 2
6 3 3 3 2 3 2
6 3 3 3 2 3 2
6 3 3 3 2 3 2
6 3 3 3 2 3 2
6 3 3 3 2 3 2
6 3 3 3 2 3 2
6 3 3 3 2 3 2
6 3 3 3 2 3 2
6 3 3 3 2 3 2
6 3 3 3 2 3 2
6 3 3 3 2 3 2
6 3 3 3 2 3 2
6 3 3 3 2 3 2
6 3 3 3 2 3 2
6 3 3 3 2 3 2
6 3 3 3 2 3 2
6 3 3 3 2 3 2
6 3 3 3 2 3 2
6 3 3 3 2 3 2
6 3 3 3 2 3 2
6 3 3 3 2 3 2
6 3 3 3 2 3 2
6 3 3 3 2 3 2
6 3 3 3 2 3 2
6 3 3 3 2 3 2
6 3 3 3 2 3 2
6 3 3 3 2 3 2
6 3 3 3 2 3 2
6 3 3 3 2 3 2
6 3 3 3 2 3 2
6 3 3 3 2 3 2
6 3 3 3 2 3 2
6 3 3 3 2 3 2
6 3 3 3 2 3 2
6 3 3 3 2 3 2
6 3 3 3 2 3 2
6 3 3 3 2 3 2
6 3 3 3 2 3 2
6 3 3 3 2 3 2
6 3 3 3 2 3 2
6 3 3 3 2 3 2
6 3 3 3 2 3 2
6 3 3 3 2 3 2
6 3 3 3 2 3 2
6 3 3 3 2 3 2
6 3 3 3 2 3 2
6 3 3 3 2 3 2
6 3 3 3 2 3 2
6 3 3 3 2 3 2
6 3 3 3 2 3 2
6 3 3 3 2 3 2
6 3 3 3 2 3 2
6 3 3 3 2 3 2
6 3 3 3 2 3 2
6 3 3 3 2 3 2
6 3 3 3 2 3 2
6 3 3 3 2 3 2
6 3 3 3 2 3 2
6 3 3 3 2 3 2
6 3 3 3 2 3 2
6 3 3 3 2 3 2
6 3 3 3 2 3 2
6 3 3 3 2 3 2
6 3 3 3 2 3 2
6 3 3 3 2 3 2
6 3 3 3 2 3 2
6 3 3 3 2 3 2
6 3 3 3 2 3 2
6 3 3 3 2 3 2
6 3 3 3 2 3 2
6 3 3 3 2 3 2
6 3 3 3 2 3 2
6 3 3 3 2 3 2
6 3 3 3 2 3 2
6 3 3 3 2 3 2
6 3 3 3 2 3 2
6 3 3 3 2 3 2
6 3 3 3 2 3 2
6 3 3 3 2 3 2
6 3 3 3 2 3 2
6 3 3 3 2 3 2
6 3 3 3 2 3 2
6 3 3 3 2 3 2
6 3 3 3 2 3 2
6 3 3 3 2 3 2
6 3 3 3 2 3 2
6 3 3 3 2 3 2
6 3 3 3 2 3 2
6 3 3 3 2 3 2
6 3 3 3 2 3 2
6 3 3 3 2 3 2
6 3 3 3 2 3 2
6 3 3 3 2 3 2
6 3 3 3 2 3 2
6 3 3 3 2 3 2
6 3 3 3 2 3 2
6 3 3 3 2 3 2
6 3 3 3 2 3 2
6 3 3 3 2 3 2
6 3 3 3 2 3 2
6 3 3 3 2 3 2
6 3 3 3 2 3 2
6 3 3 3 2 3 2
6 3 3 3 2 3 2
6 3 3 3 2 3 2
6 3 3 3 2 3 2
6 3 3 3 2 3 2
6 3 3 3 2 3 2
6 3 3 3 2 3 2
6 3 3 3 2 3 2
6 3 3 3 2 3 2
6 3 3 3 2 3 2
6 3 3 3 2 3 2
6 3 3 3 2 3 2
6 3 3 3 2 3 2
6 3 3 3 2 3 2
6 3 3 3 2 3 2
6 3 3 3 2 3 2
6 3 3 3 2 3 2
6 3 3 3 2 3 2
6 3 3 3 2 3 2
6 3 3 3 2 3 2
6 3 3 3 2 3 2
6 3 3 3 2 3 2
6 3 3 3 2 3 2
6 3 3 3 2 3 2
6 3 3 3 2 3 2
6 3 3 3 2 3 2
6 3 3 3 2 3 2
6 3 3 3 2 3 2
6 3 3 3 2 3 2
6 3 3 3 2 3 2
6 3 3 3 2 3 2
6 3 3 3 2 3 2
6 3 3 3 2 3 2
6 3 3 3 2 3 2
6 3 3 3 2 3 2
6 3 3 3 2 3 2
6 3 3 3 2 3 2
6 3 3 3 2 3 2
6 3 3 3 2 3 2
6 3 3 3 2 3 2
6 3 3 3 2 3 2
6 3 3 3 2 3 2
6 3 3 3 2 3 2
6 3 3 3 2 3 2
6 3 3 3 2 3 2
6 3 3 3 2 3 2
6 3 3 3 2 3 2
6 3 3 3 2 3 2
6 3 3 3 2 3 2
6 3 3 3 2 3 2
6 3 3 3 2 3 2
6 3 3 3 2 3 2
6 3 3 3 2 3 2
6 3 3 3 2 3 2
6 3 3 3 2 3 2
6 3 3 3 2 3 2
6 3 3 3 2 3 2
6 3 3 3 2 3 2
6 3 3 3 2 3 2
6 3 3 3 2 3 2
6 3 3 3 2 3 2
6 3 3 3 2 3 2
6 3 3 3 2 3 2
6 3 3 3 2 3 2
6 3 3 3 2 3 2
6 3 3 3 2 3 2
6 3 3 3 2 3 2
6 3 3 3 2 3 2
6 3 3 3 2 3 2
6 3 3 3 2 3 2
6 3 3 3 2 3 2
6 3 3 3 2 3 2
6 3 3 3 2 3 2
6 3 3 3 2 3 2
6 3 3 3 2 3 2
6 3 3 3 2 3 2
6 3 3 3 2 3 2
6 3 3 3 2 3 2
6 3 3 3 2 3 2
6 3 3 3 2 3 2
6 3 3 3 2 3 2
6 3 3 3 2 3 2
6 3 3 3 2 3 2
6 3 3 3 2 3 2
6 3 3 3 2 3 2
6 3 3 3 2 3 2
6 3 3 3 2 3 2
6 3 3 3 2 3 2
6 3 3 3 2 3 2
6 3 3 3 2 3 2
6 3 3 3 2 3 2
6 3 3 3 2 3 2
6 3 3 3 2 3 2
6 3 3 3 2 3 2
6 3 3 3 2 3 2
6 3 3 3 2 3 2
6 3 3 3 2 3 2
6 3 3 3 2 3 2
6 3 3 3 2 3 2
6 3 3 3 2 3 2
6 3 3 3 2 3 2
6 3 3 3 2 3 2
6 3 3 3 2 3 2
6 3 3 3 2 3 2
6 3 3 3 2 3 2
6 3 3 3 2 3 2
6 3 3 3 2 3 2
6 3 3 3 2 3 2
6 3 3 3 2 3 2
6 3 3 3 2 3 2
6 3 3 3 2 3 2
6 3 3 3 2 3 2
6 3 3 3 2 3 2
6 3 3 3 2 3 2
6 3 3 3 2 3 2
6 3 3 3 2 3 2
6 3 3 3 2 3 2
6 3 3 3 2 3 2
6 3 3 3 2 3 2
6 3 3 3 2 3 2
6 3 3 3 2 3 2
6 3 3 3 2 3 2
6 3 3 3 2 3 2
6 3 3 3 2 3 2
6 3 3 3 2 3 2
6 3 3 3 2 3 2
6 3 3 3 2 3 2
6 3 3 3 2 3 2
6 3 3 3 2 3 2
6 3 3 3 2 3 2
6 3 3 3 2 3 2
6 3 3 3 2 3 2
6 3 3 3 2 3 2
6 3 3 3 2 3 2
6 3 3 3 2 3 2
6 3 3 3 2 3 2
6 3 3 3 2 3 2
6 3 3 3 2 3 2
6 3 3 3 2 3 2
6 3 3 3 2 3 2
6 3 3 3 2 3 2
6 3 3 3 2 3 2
6 3 3 3 2 3 2
6 3 3 3 2 3 2
6 3 3 3 2 3 2
6 3 3 3 2 3 2
6 3 3 3 2 3 2
6 3 3 3 2 3 2
6 3 3 3 2 3 2
6 3 3 3 2 3 2
6 3 3 3 2 3 2
6 3 3 3 2 3 2
6 3 3 3 2 3 2
6 3 3 3 2 3 2
6 3 3 3 2 3 2
6 3 3 3 2 3 2
6 3 3 3 2 3 2
6 3 3 3 2 3 2
6 3 3 3 2 3 2
6 3 3 3 2 3 2
6 3 3 3 2 3 2
6 3 3 3 2 3 2
6 3 3 3 2 3 2
6 3 3 3 2 3 2
6 3 3 3 2 3 2
6 3 3 3 2 3 2
6 3 3 3 2 3 2
6 3 3 3 2 3 2
6 3 3 3 2 3 2
6 3 3 3 2 3 2
6 3 3 3 2 3 2
6 3 3 3 2 3 2
6 3 3 3 2 3 2
6 3 3 3 2 3 2
6 3 3 3 2 3 2
6 3 3 3 2 3 2
6 3 3 3 2 3 2
6 3 3 3 2 3 2
6 3 3 3 2 3 2
6 3 3 3 2 3 2
6 3 3 3 2 3 2
6 3 3 3 2 3 2
6 3 3 3 2 3 2
6 3 3 3 2 3 2
6 3 3 3 2 3 2
6 3 3 3 2 3 2
6 3 3 3 2 3 2
6 3 3 3 2 3 2
6 3 3 3 2 3 2
6 3 3 3 2 3 2
6 3 3 3 2 3 2
6 3 3 3 2 3 2
6 3 3 3 2 3 2
6 3 3 3 2 3 2
6 3 3 3 2 3 2
6 3 3 3 2 3 2
6 3 3 3 2 3 2
6 3 3 3 2 3 2
6 3 3 3 2 3 2
6 3 3 3 2 3 2
6 3 3 3 2 3 2
6 3 3 3 2 3 2
6 3 3 3 2 3 2
6 3 3 3 2 3 2
6 3 3 3 2 3 2
6 3 3 3 2 3 2
6 3 3 3 2 3 2
6 3 3 3 2 3 2
6 3 3 3 2 3 2
6 3 3 3 2 3 2
6 3 3 3 2 3 2
6 3 3 3 2 3 2
6 3 3 3 2 3 2
6 3 3 3 2 3 2
6 3 3 3 2 3 2
6 3 3 3 2 3 2
6 3 3 3 2 3 2
6 3 3 3 2 3 2
6 3 3 3 2 3 2
6 3 3 3 2 3 2
6 3 3 3 2 3 2
6 3 3 3 2 3 2
6 3 3 3 2 3 2
6 3 3 3 2 3 2
6 3 3 3 2 3 2
6 3 3 3 2 3 2
6 3 3 3 2 3 2
6 3 3 3 2 3 2
6 3 3 3 2 3 2
6 3 3 3 2 3 2
6 3 3 3 2 3 2
6 3 3 3 2 3 2
6 3 3 3 2 3 2
6 3 3 3 2 3 2
6 3 3 3 2 3 2
6 3 3 3 2 3 2
6 3 3 3 2 3 2
6 3 3 3 2 3 2
6 3 3 3 2 3 2
6 3 3 3 2 3 2
6 3 3 3 2 3 2
6 3 3 3 2 3 2
6 3 3 3 2 3 2
6 3 3 3 2 3 2
6 3 3 3 2 3 2
6 3 3 3 2 3 2
6 3 3 3 2 3 2
6 3 3 3 2 3 2
6 3 3 3 2 3 2
6 3 3 3 2 3 2
6 3 3 3 2 3 2
6 3 3 3 2 3 2
6 3 3 3 2 3 2
6 3 3 3 2 3 2
6 3 3 3 2 3 2
6 3 3 3 2 3 2
6 3 3 3 2 3 2
6 3 3 3 2 3 2
6 3 3 3 2 3 2
6 3 3 3 2 3 2
6 3 3 3 2 3 2
6 3 3 3 2 3 2
6 3 3 3 2 3 2
6 3 3 3 2 3 2
6 3 3 3 2 3 2
6 3 3 3 2 3 2
6 3 3 3 2 3 2
6 3 3 3 2 3 2
6 3 3 3 2 3 2
6 3 3 3 2 3 2
6 3 3 3 2 3 2
6 3 3 3 2 3 2
6 3 3 3 2 3 2
6 3 3 3 2 3 2
6 3 3 3 2 3 2
6 3 3 3 2 3 2
6 3 3 3 2 3 2
6 3 3 3 2 3 2
6 3 3 3 2 3 2
6 3 3 3 2 3 2
6 3 3 3 2 3 2
6 3 3 3 2 3 2
6 3 3 3 2 3 2
6 3 3 3 2 3 2
6 3 3 3 2 3 2
6 3 3 3 2 3 2
6 3 3 3 2 3 2
6 3 3 3 2 3 2
6 3 3 3 2 3 2
6 3 3 3 2 3 2
6 3 3 3 2 3 2
6 3 3 3 2 3 2
6 3 3 3 2 3 2
6 3 3 3 2 3 2
6 3 3 3 2 3 2
6 3 3 3 2 3 2
6 3 3 3 2 3 2
6 3 3 3 2 3 2
6 3 3 3 2 3 2
6 3 3 3 2 3 2
6 3 3 3 2 3 2
6 3 3 3 2 3 2
6 3 3 3 2 3 2
6 3 3 3 2 3 2
6 3 3 3 2 3 2
6 3 3 3 2 3 2
6 3 3 3 2 3 2
6 3 3 3 2 3 2
6 3 3 3 2 3 2
6 3 3 3 2 3 2
6 3 3 3 2 3 2
6 3 3 3 2 3 2
6 3 3 3 2 3 2
6 3 3 3 2 3 2
6 3 3 3 2 3 2
6 3 3 3 2 3 2
6 3 3 3 2 3 2
6 3 3 3 2 3 2
6 3 3 3 2 3 2
6 3 3 3 2 3 2
6 3 3 3 2 3 2
6 3 3 3 2 3 2
6 3 3 3 2 3 2
6 3 3 3 2 3 2
6 3 3 3 2 3 2
6 3 3 3 2 3 2
6 3 3 3 2 3 2
6 3 3 3 2 3 2
6 3 3 3 2 3 2
6 3 3 3 2 3 2
6 3 3 3 2 3 2
6 3 3 3 2 3 2
6 3 3 3 2 3 2
6 3 3 3 2 3 2
6 3 3 3 2 3 2
6 3 3 3 2 3 2
6 3 3 3 2 3 2
6 3 3 3 2 3 2
6 3 3 3 2 3 2
6 3 3 3 2 3 2
6 3 3 3 2 3 2
6 3 3 3 2 3 2
6 3 3 3 2 3 2
6 3 3 3 2 3 2
6 3 3 3 2 3 2
6 3 3 3 2 3 2
6 3 3 3 2 3 2
6 3 3 3 2 3 2
6 3 3 3 2 3 2
6 3 3 3 2 3 2
6 3 3 3 2 3 2
6 3 3 3 2 3 2
6 3 3 3 2 3 2
6 3 3 3 2 3 2
6 3 3 3 2 3 2
6 3 3 3 2 3 2
6 3 3 3 2 3 2
6 3 3 3 2 3 2
6 3 3 3 2 3 2
6 3 3 3 2 3 2
6 3 3 3 2 3 2
6 3 3 3 2 3 2
6 3 3 3 2 3 2
6 3 3 3 2 3 2
6 3 3 3 2 3 2
6 3 3 3 2 3 2
6 3 3 3 2 3 2
6 3 3 3 2 3 2
6 3 3 3 2 3 2
6 3 3 3 2 3 2
6 3 3 3 2 3 2
6 3 3 3 2 3 2
6 3 3 3 2 3 2
6 3 3 3 2 3 2
6 3 3 3 2 3 2
6 3 3 3 2 3 2
6 3 3 3 2 3 2
6 3 3 3 2 3 2
6 3 3 3 2 3 2
6 3 3 3 2 3 2
6 3 3 3 2 3 2
6 3 3 3 2 3 2
6 3 3 3 2 3 2
6 3 3 3 2 3 2
6 3 3 3 2 3 2
6 3 3 3 2 3 2
6 3 3 3 2 3 2
6 3 3 3 2 3 2
6 3 3 3 2 3 2
6 3 3 3 2 3 2
6 3 3 3 2 3 2
6 3 3 3 2 3 2
6 3 3 3 2 3 2
6 3 3 3 2 3 2
6 3 3 3 2 3 2
6 3 3 3 2 3 2
6 3 3 3 2 3 2
6 3 3 3 2 3 2
6 3 3 3 2 3 2
6 3 3 3 2 3 2
6 3 3 3 2 3 2
6 3 3 3 2 3 2
6 3 3 3 2 3 2
6 3 3 3 2 3 2
6 3 3 3 2 3 2
6 3 3 3 2 3 2
6 3 3 3 2 3 2
6 3 3 3 2 3 2
6 3 3 3 2 3 2
6 3 3 3 2 3 2
6 3 3 3 2 3 2
6 3 3 3 2 3 2
6 3 3 3 2 3 2
6 3 3 3 2 3 2
6 3 3 3 2 3 2
6 3 3 3 2 3 2
6 3 3 3 2 3 2
6 3 3 3 2 3 2
6 3 3 3 2 3 2
6 3 3 3 2 3 2
6 3 3 3 2 3 2
6 3 3 3 2 3 2
6 3 3 3 2 3 2
6 3 3 3 2 3 2
6 3 3 3 2 3 2
6 3 3 3 2 3 2
6 3 3 3 2 3 2
6 3 3 3 2 3 2
6 3 3 3 2 3 2
6 3 3 3 2 3 2
6 3 3 3 2 3 2
6 3 3 3 2 3 2
6 3 3 3 2 3 2
6 3 3 3 2 3 2
6 3 3 3 2 3 2
6 3 3 3 2 3 2
6 3 3 3 2 3 2
6 3 3 3 2 3 2
6 3 3 3 2 3 2
6 3 3 3 2 3 2
6 3 3 3 2 3 2
6 3 3 3 2 3 2
6 3 3 3 2 3 2
6 3 3 3 2 3 2
6 3 3 3 2 3 2
6 3 3 3 2 3 2
6 3 3 3 2 3 2
6 3 3 3 2 3 2
6 3 3 3 2 3 2
6 3 3 3 2 3 2
6 3 3 3 2 3 2
6 3 3 3 2 3 2
6 3 3 3 2 3 2
6 3 3 3 2 3 2
6 3 3 3 2 3 2
6 3 3 3 2 3 2
6 3 3 3 2 3 2
6 3 3 3 2 3 2
6 3 3 3 2 3 2
6 3 3 3 2 3 2
6 3 3 3 2 3 2
6 3 3 3 2 3 2
6 3 3 3 2 3 2
6 3 3 3 2 3 2
6 3 3 3 2 3 2
6 3 3 3 2 3 2
6 3 3 3 2 3 2
6 3 3 3 2 3 2
6 3 3 3 2 3 2
6 3 3 3 2 3 2
6 3 3 3 2 3 2
6 3 3 3 2 3 2
6 3 3 3 2 3 2
6 3 3 3 2 3 2
6 3 3 3 2 3 2
6 3 3 3 2 3 2
6 3 3 3 2 3 2
6 3 3 3 2 3 2
6 3 3 3 2 3 2
6 3 3 3 2 3 2
6 3 3 3 2 3 2
6 3 3 3 2 3 2
6 3 3 3 2 3 2
6 3 3 3 2 3 2
6 3 3 3 2 3 2
6 3 3 3 2 3 2
6 3 3 3 2 3 2
6 3 3 3 2 3 2
6 3 3 3 2 3 2
6 3 3 3 2 3 2
6 3 3 3 2 3 2
6 3 3 3 2 3 2
6 3 3 3 2 3 2
6 3 3 3 2 3 2
6 3 3 3 2 3 2
6 3 3 3 2 3 2
6 3 3 3 2 3 2
6 3 3 3 2 3 2
6 3 3 3 2 3 2
6 3 3 3 2 3 2
6 3 3 3 2 3 2
6 3 3 3 2 3 2
6 3 3 3 2 3 2
6 3 3 3 2 3 2
6 3 3 3 2 3 2
6 3 3 3 2 3 2
6 3 3 3 2 3 2
6 3 3 3 2 3 2
6 3 3 3 2 3 2
6 3 3 3 2 3 2
6 3 3 3 2 3 2
6 3 3 3 2 3 2
6 3 3 3 2 3 2
6 3 3 3 2 3 2
6 3 3 3 2 3 2
6 3 3 3 2 3 2
6 3 3 3 2 3 2
6 3 3 3 2 3 2
6 3 3 3 2 3 2
6 3 3 3 2 3 2
6 3 3 3 2 3 2
6 3 3 3 2 3 2
6 3 3 3 2 3 2
6 3 3 3 2 3 2
6 3 3 3 2 3 2
6 3 3 3 2 3 2
6 3 3 3 2 3 2
6 3 3 3 2 3 2
6 3 3 3 2 3 2
6 3 3 3 2 3 2
6 3 3 3 2 3 2
6 3 3 3 2 3 2
6 3 3 3 2 3 2
6 3 3 3 2 3 2
6 3 3 3 2 3 2
6 3 3 3 2 3 2
6 3 3 3 2 3 2
6 3 3 3 2 3 2
6 3 3 3 2 3 2
6 3 3 3 2 3 2
6 3 3 3 2 3 2
6 3 3 3 2 3 2
6 3 3 3 2 3 2
6 3 3 3 2 3 2
6 3 3 3 2 3 2
6 3 3 3 2 3 2
6 3 3 3 2 3 2
6 3 3 3 2 3 2
6 3 3 3 2 3 2
6 3 3 3 2 3 2
6 3 3 3 2 3 2
6 3 3 3 2 3 2
6 3 3 3 2 3 2
6 3 3 3 2 3 2
6 3 3 3 2 3 2
6 3 3 3 2 3 2
6 3 3 3 2 3 2
6 3 3 3 2 3 2
6 3 3 3 2 3 2
6 3 3 3 2 3 2
6 3 3 3 2 3 2
6 3 3 3 2 3 2
6 3 3 3 2 3 2
6 3 3 3 2 3 2
6 3 3 3 2 3 2
6 3 3 3 2 3 2
6 3 3 3 2 3 2
6 3 3 3 2 3 2
6 3 3 3 2 3 2
6 3 3 3 2 3 2
6 3 3 3 2 3 2
6 3 3 3 2 3 2
6 3 3 3 2 3 2
6 3 3 3 2 3 2
6 3 3 3 2 3 2
6 3 3 3 2 3 2
6 3 3 3 2 3 2
6 3 3 3 2 3 2
6 3 3 3 2 3 2
6 3 3 3 2 3 2
6 3 3 3 2 3 2
6 3 3 3 2 3 2
6 3 3 3 2 3 2
6 3 3 3 2 3 2
6 3 3 3 2 3 2
6 3 3 3 2 3 2
6 3 3 3 2 3 2
6 3 3 3 2 3 2
6 3 3 3 2 3 2
6 3 3 3 2 3 2
6 3 3 3 2 3 2
6 3 3 3 2 3 2
6 3 3 3 2 3 2
6 3 3 3 2 3 2
6 3 3 3 2 3 2
6 3 3 3 2 3 2
6 3 3 3 2 3 2
6 3 3 3 2 3 2
6 3 3 3 2 3 2
6 3 3 3 2 3 2
6 3 3 3 2 3 2
6 3 3 3 2 3 2
6 3 3 3 2 3 2
6 3 3 3 2 3 2
6 3 3 3 2 3 2
6 3 3 3 2 3 2
6 3 3 3 2 3 2
6 3 3 3 2 3 2
6 3 3 3 2 3 2
6 3 3 3 2 3 2
6 3 3 3 2 3 2
6 3 3 3 2 3 2
6 3 3 3 2 3 2
6 3 3 3 2 3 2
6 3 3 3 2 3 2
6 3 3 3 2 3 2
6 3 3 3 2 3 2
6 3 3 3 2 3 2
6 3 3 3 2 3 2
6 3 3 3 2 3 2
6 3 3 3 2 3 2
6 3 3 3 2 3 2
6 3 3 3 2 3 2
6 3 3 3 2 3 2
6 3 3 3 2 3 2
6 3 3 3 2 3 2
6 3 3 3 2 3 2
6 3 3 3 2 3 2
6 3 3 3 2 3 2
6 3 3 3 2 3 2
6 3 3 3 2 3 2
6 3 3 3 2 3 2
6 3 3 3 2 3 2
6 3 3 3 2 3 2
6 3 3 3 2 3 2
6 3 3 3 2 3 2
6 3 3 3 2 3 2
6 3 3 3 2 3 2
6 3 3 3 2 3 2
6 3 3 3 2 3 2
6 3 3 3 2 3 2
6 3 3 3 2 3 2
6 3 3 3 2 3 2
6 3 3 3 2 3 2
6 3 3 3 2 3 2
6 3 3 3 2 3 2
6 3 3 3 2 3 2
6 3 3 3 2 3 2
6 3 3 3 2 3 2
6 3 3 3 2 3 2
6 3 3 3 2 3 2
6 3 3 3 2 3 2
6 3 3 3 2 3 2
6 3 3 3 2 3 2
6 3 3 3 2 3 2
6 3 3 3 2 3 2
6 3 3 3 2 3 2
6 3 3 3 2 3 2
6 3 3 3 2 3 2
6 3 3 3 2 3 2
6 3 3 3 2 3 2
6 3 3 3 2 3 2
6 3 3 3 2 3 2
6 3 3 3 2 3 2
6 3 3 3 2 3 2
6 3 3 3 2 3 2
6 3 3 3 2 3 2
6 3 3 3 2 3 2
6 3 3 3 2 3 2
6 3 3 3 2 3 2
6 3 3 3 2 3 2
6 3 3 3 2 3 2
6 3 3 3 2 3 2
6 3 3 3 2 3 2
6 3 3 3 2 3 2
6 3 3 3 2 3 2
6 3 3 3 2 3 2
6 3 3 3 2 3 2
6 3 3 3 2 3 2
6 3 3 3 2 3 2
6 3 3 3 2 3 2
6 3 3 3 2 3 2
6 3 3 3 2 3 2
6 3 3 3 2 3 2
6 3 3 3 2 3 2
6 3 3 3 2 3 2
6 3 3 3 2 3 2
6 3 3 3 2 3 2
6 3 3 3 2 3 2
6 3 3 3 2 3 2
6 3 3 3 2 3 2
6 3 3 3 2 3 2
6 3 3 3 2 3 2
6 3 3 3 2 3 2
6 3 3 3 2 3 2
6 3 3 3 2 3 2
6 3 3 3 2 3 2
6 3 3 3 2 3 2
6 3 3 3 2 3 2
6 3 3 3 2 3 2
6 3 3 3 2 3 2
6 3 3 3 2 3 2
6 3 3 3 2 3 2
6 3 3 3 2 3 2
6 3 3 3 2 3 2
6 3 3 3 2 3 2
6 3 3 3 2 3 2
6 3 3 3 2 3 2
6 3 3 3 2 3 2
6 3 3 3 2 3 2
6 3 3 3 2 3 2
6 3 3 3 2 3 2
6 3 3 3 2 3 2
6 3 3 3 2 3 2
6 3 3 3 2 3 2
6 3 3 3 2 3 2
6 3 3 3 2 3 2
6 3 3 3 2 3 2
6 3 3 3 2 3 2
6 3 3 3 2 3 2
6 3 3 3 2 3 2
6 3 3 3 2 3 2
6 3 3 3 2 3 2
6 3 3 3 2 3 2
6 3 3 3 2 3 2
6 3 3 3 2 3 2
6 3 3 3 2 3 2
6 3 3 3 2 3 2
6 3 3 3 2 3 2
6 3 3 3 2 3 2
6 3 3 3 2 3 2
6 3 3 3 2 3 2
6 3 3 3 2 3 2
6 3 3 3 2 3 2
6 3 3 3 2 3 2
6 3 3 3 2 3 2
6 3 3 3 2 3 2
6 3 3 3 2 3 2
6 3 3 3 2 3 2
6 3 3 3 2 3 2
6 3 3 3 2 3 2
6 3 3 3 2 3 2
6 3 3 3 2 3 2
6 3 3 3 2 3 2
6 3 3 3 2 3 2
6 3 3 3 2 3 2
6 3 3 3 2 3 2
6 3 3 3 2 3 2
6 3 3 3 2 3 2
6 3 3 3 2 3 2
6 3 3 3 2 3 2
6 3 3 3 2 3 2
6 3 3 3 2 3 2
6 3 3 3 2 3 2
6 3 3 3 2 3 2
6 3 3 3 2 3 2
6 3 3 3 2 3 2
6 3 3 3 2 3 2
6 3 3 3 2 3 2
6 3 3 3 2 3 2
6 3 3 3 2 3 2
6 3 3 3 2 3 2
6 3 3 3 2 3 2
6 3 3 3 2 3 2
6 3 3 3 2 3 2
6 3 3 3 2 3 2
6 3 3 3 2 3 2
6 3 3 3 2 3 2
6 3 3 3 2 3 2
6 3 3 3 2 3 2
6 3 3 3 2 3 2
6 3 3 3 2 3 2
6 3 3 3 2 3 2
6 3 3 3 2 3 2
6 3 3 3 2 3 2
6 3 3 3 2 3 2
6 3 3 3 2 3 2
6 3 3 3 2 3 2
6 3 3 3 2 3 2
6 3 3 3 2 3 2
6 3 3 3 2 3 2
6 3 3 3 2 3 2
6 3 3 3 2 3 2
6 3 3 3 2 3 2
6 3 3 3 2 3 2
6 3 3 3 2 3 2
6 3 3 3 2 3 2
6 3 3 3 2 3 2
6 3 3 3 2 3 2
6 3 3 3 2 3 2
6 3 3 3 2 3 2
6 3 3 3 2 3 2
6 3 3 3 2 3 2
6 3 3 3 2 3 2
6 3 3 3 2 3 2
6 3 3 3 2 3 2
6 3 3 3 2 3 2
6 3 3 3 2 3 2
6 3 3 3 2 3 2
6 3 3 3 2 3 2
6 3 3 3 2 3 2
6 3 3 3 2 3 2
6 3 3 3 2 3 2
6 3 3 3 2 3 2
6 3 3 3 2 3 2
6 3 3 3 2 3 2
6 3 3 3 2 3 2
6 3 3 3 2 3 2
6 3 3 3 2 3 2
6 3 3 3 2 3 2
6 3 3 3 2 3 2
6 3 3 3 2 3 2
6 3 3 3 2 3 2
6 3 3 3 2 3 2
6 3 3 3 2 3 2
6 3 3 3 2 3 2
6 3 3 3 2 3 2
6 3 3 3 2 3 2
6 3 3 3 2 3 2
6 3 3 3 2 3 2
6 3 3 3 2 3 2
6 3 3 3 2 3 2
6 3 3 3 2 3 2
6 3 3 3 2 3 2
6 3 3 3 2 3 2
6 3 3 3 2 3 2
6 3 3 3 2 3 2
6 3 3 3 2 3 2
6 3 3 3 2 3 2
6 3 3 3 2 3 2
6 3 3 3 2 3 2
6 3 3 3 2 3 2
6 3 3 3 2 3 2
6 3 3 3 2 3 2
6 3 3 3 2 3 2
6 3 3 3 2 3 2
6 3 3 3 2 3 2
6 3 3 3 2 3 2
6 3 3 3 2 3 2
6 3 3 3 2 3 2
6 3 3 3 2 3 2
6 3 3 3 2 3 2
6 3 3 3 2 3 2
6 3 3 3 2 3 2
6 3 3 3 2 3 2
6 3 3 3 2 3 2
6 3 3 3 2 3 2
6 3 3 3 2 3 2
6 3 3 3 2 3 2
6 3 3 3 2 3 2
6 3 3 3 2 3 2
6 3 3 3 2 3 2
6 3 3 3 2 3 2
6 3 3 3 2 3 2
6 3 3 3 2 3 2
6 3 3 3 2 3 2
6 3 3 3 2 3 2
6 3 3 3 2 3 2
6 3 3 3 2 3 2
6 3 3 3 2 3 2
6 3 3 3 2 3 2
6 3 3 3 2 3 2
6 3 3 3 2 3 2
6 3 3 3 2 3 2
6 3 3 3 2 3 2
6 3 3 3 2 3 2
6 3 3 3 2 3 2
6 3 3 3 2 3 2
6 3 3 3 2 3 2
6 3 3 3 2 3 2
6 3 3 3 2 3 2
6 3 3 3 2 3 2
6 3 3 3 2 3 2
6 3 3 3 2 3 2
6 3 3 3 2 3 2
6 3 3 3 2 3 2
6 3 3 3 2 3 2
6 3 3 3 2 3 2
6 3 3 3 2 3 2
6 3 3 3 2 3 2
6 3 3 3 2 3 2
6 3 3 3 2 3 2
6 3 3 3 2 3 2
6 3 3 3 2 3 2
6 3 3 3 2 3 2
6 3 3 3 2 3 2
6 3 3 3 2 3 2
6 3 3 3 2 3 2
6 3 3 3 2 3 2
6 3 3 3 2 3 2
6 3 3 3 2 3 2
6 3 3 3 2 3 2
6 3 3 3 2 3 2
6 3 3 3 2 3 2
6 3 3 3 2 3 2
6 3 3 3 2 3 2
6 3 3 3 2 3 2
6 3 3 3 2 3 2
6 3 3 3 2 3 2
6 3 3 3 2 3 2
6 3 3 3 2 3 2
6 3 3 3 2 3 2
6 3 3 3 2 3 2
6 3 3 3 2 3 2
6 3 3 3 2 3 2
6 3 3 3 2 3 2
6 3 3 3 2 3 2
6 3 3 3 2 3 2
6 3 3 3 2 3 2
6 3 3 3 2 3 2
6 3 3 3 2 3 2
6 3 3 3 2 3 2
6 3 3 3 2 3 2
6 3 3 3 2 3 2
6 3 3 3 2 3 2
6 3 3 3 2 3 2
6 3 3 3 2 3 2
6 3 3 3 2 3 2
6 3 3 3 2 3 2
6 3 3 3 2 3 2
6 3 3 3 2 3 2
6 3 3 3 2 3 2
6 3 3 3 2 3 2
6 3 3 3 2 3 2
6 3 3 3 2 3 2
6 3 3 3 2 3 2
6 3 3 3 2 3 2
6 3 3 3 2 3 2
6 3 3 3 2 3 2
6 3 3 3 2 3 2
6 3 3 3 2 3 2
6 3 3 3 2 3 2
6 3 3 3 2 3 2
6 3 3 3 2 3 2
6 3 3 3 2 3 2
6 3 3 3 2 3 2
6 3 3 3 2 3 2
6 3 3 3 2 3 2
6 3 3 3 2 3 2
6 3 3 3 2 3 2
6 3 3 3 2 3 2
6 3 3 3 2 3 2
6 3 3 3 2 3 2
6 3 3 3 2 3 2
6 3 3 3 2 3 2
6 3 3 3 2 3 2
6 3 3 3 2 3 2
6 3 3 3 2 3 2
6 3 3 3 2 3 2
6 3 3 3 2 3 2
6 3 3 3 2 3 2
6 3 3 3 2 3 2
6 3 3 3 2 3 2
6 3 3 3 2 3 2
6 3 3 3 2 3 2
6 3 3 3 2 3 2
6 3 3 3 2 3 2
6 3 3 3 2 3 2
6 3 3 3 2 3 2
6 3 3 3 2 3 2
6 3 3 3 2 3 2
6 3 3 3 2 3 2
6 3 3 3 2 3 2
6 3 3 3 2 3 2
6 3 3 3 2 3 2
6 3 3 3 2 3 2
6 3 3 3 2 3 2
6 3 3 3 2 3 2
6 3 3 3 2 3 2
6 3 3 3 2 3 2
6 3 3 3 2 3 2
6 3 3 3 2 3 2
6 3 3 3 2 3 2
6 3 3 3 2 3 2
6 3 3 3 2 3 2
6 3 3 3 2 3 2
6 3 3 3 2 3 2
6 3 3 3 2 3 2
6 3 3 3 2 3 2
6 3 3 3 2 3 2
6 3 3 3 2 3 2
6 3 3 3 2 3 2
6 3 3 3 2 3 2
6 3 3 3 2 3 2
6 3 3 3 2 3 2
6 3 3 3 2 3 2
6 3 3 3 2 3 2
6 3 3 3 2 3 2
6 3 3 3 2 3 2
6 3 3 3 2 3 2
6 3 3 3 2 3 2
6 3 3 3 2 3 2
6 3 3 3 2 3 2
6 3 3 3 2 3 2
6 3 3 3 2 3 2
6 3 3 3 2 3 2
6 3 3 3 2 3 2
6 3 3 3 2 3 2
6 3 3 3 2 3 2
6 3 3 3 2 3 2
6 3 3 3 2 3 2
6 3 3 3 2 3 2
6 3 3 3 2 3 2
6 3 3 3 2 3 2
6 3 3 3 2 3 2
6 3 3 3 2 3 2
6 3 3 3 2 3 2
6 3 3 3 2 3 2
6 3 3 3 2 3 2
6 3 3 3 2 3 2
6 3 3 3 2 3 2
6 3 3 3 2 3 2
6 3 3 3 2 3 2
6 3 3 3 2 3 2
6 3 3 3 2 3 2
6 3 3 3 2 3 2
6 3 3 3 2 3 2
6 3 3 3 2 3 2
6 3 3 3 2 3 2
6 3 3 3 2 3 2
6 3 3 3 2 3 2
6 3 3 3 2 3 2
6 3 3 3 2 3 2
6 3 3 3 2 3 2
6 3 3 3 2 3 2
6 3 3 3 2 3 2
6 3 3 3 2 3 2
6 3 3 3 2 3 2
6 3 3 3 2 3 2
6 3 3 3 2 3 2
6 3 3 3 2 3 2
6 3 3 3 2 3 2
6 3 3 3 2 3 2
6 3 3 3 2 3 2
6 3 3 3 2 3 2
6 3 3 3 2 3 2
6 3 3 3 2 3 2
6 3 3 3 2 3 2
6 3 3 3 2 3 2
6 3 3 3 2 3 2
6 3 3 3 2 3 2
6 3 3 3 2 3 2
6 3 3 3 2 3 2
6 3 3 3 2 3 2
6 3 3 3 2 3 2
6 3 3 3 2 3 2
6 3 3 3 2 3 2
6 3 3 3 2 3 2
6 3 3 3 2 3 2
6 3 3 3 2 3 2
6 3 3 3 2 3 2
6 3 3 3 2 3 2
6 3 3 3 2 3 2
6 3 3 3 2 3 2
6 3 3 3 2 3 2
6 3 3 3 2 3 2
6 3 3 3 2 3 2
6 3 3 3 2 3 2
6 3 3 3 2 3 2
6 3 3 3 2 3 2
6 3 3 3 2 3 2
6 3 3 3 2 3 2
6 3 3 3 2 3 2
6 3 3 3 2 3 2
6 3 3 3 2 3 2
6 3 3 3 2 3 2
6 3 3 3 2 3 2
6 3 3 3 2 3 2
6 3 3 3 2 3 2
6 3 3 3 2 3 2
6 3 3 3 2 3 2
6 3 3 3 2 3 2
6 3 3 3 2 3 2
6 3 3 3 2 3 2
6 3 3 3 2 3 2
6 3 3 3 2 3 2
6 3 3 3 2 3 2
6 3 3 3 2 3 2
6 3 3 3 2 3 2
6 3 3 3 2 3 2
6 3 3 3 2 3 2
6 3 3 3 2 3 2
6 3 3 3 2 3 2
6 3 3 3 2 3 2
6 3 3 3 2 3 2
6 3 3 3 2 3 2
6 3 3 3 2 3 2
6 3 3 3 2 3 2
6 3 3 3 2 3 2
6 3 3 3 2 3 2
6 3 3 3 2 3 2
6 3 3 3 2 3 2
6 3 3 3 2 3 2
6 3 3 3 2 3 2
6 3 3 3 2 3 2
6 3 3 3 2 3 2
6 3 3 3 2 3 2
6 3 3 3 2 3 2
6 3 3 3 2 3 2
6 3 3 3 2 3 2
6 3 3 3 2 3 2
6 3 3 3 2 3 2
6 3 3 3 2 3 2
6 3 3 3 2 3 2
6 3 3 3 2 3 2
6 3 3 3 2 3 2
6 3 3 3 2 3 2
6 3 3 3 2 3 2
6 3 3 3 2 3 2
6 3 3 3 2 3 2
6 3 3 3 2 3 2
6 3 3 3 2 3 2
6 3 3 3 2 3 2
6 3 3 3 2 3 2
6 3 3 3 2 3 2
6 3 3 3 2 3 2
6 3 3 3 2 3 2
6 3 3 3 2 3 2
6 3 3 3 2 3 2
6 3 3 3 2 3 2
6 3 3 3 2 3 2
6 3 3 3 2 3 2
6 3 3 3 2 3 2
6 3 3 3 2 3 2
6 3 3 3 2 3 2
6 3 3 3 2 3 2
6 3 3 3 2 3 2
6 3 3 3 2 3 2
6 3 3 3 2 3 2
6 3 3 3 2 3 2
6 3 3 3 2 3 2
6 3 3 3 2 3 2
6 3 3 3 2 3 2
6 3 3 3 2 3 2
6 3 3 3 2 3 2
6 3 3 3 2 3 2
6 3 3 3 2 3 2
6 3 3 3 2 3 2
6 3 3 3 2 3 2
6 3 3 3 2 3 2
6 3 3 3 2 3 2
6 3 3 3 2 3 2
6 3 3 3 2 3 2
6 3 3 3 2 3 2
6 3 3 3 2 3 2
6 3 3 3 2 3 2
6 3 3 3 2 3 2
6 3 3 3 2 3 2
6 3 3 3 2 3 2
6 3 3 3 2 3 2
6 3 3 3 2 3 2
6 3 3 3 2 3 2
6 3 3 3 2 3 2
6 3 3 3 2 3 2
6 3 3 3 2 3 2
6 3 3 3 2 3 2
6 3 3 3 2 3 2
6 3 3 3 2 3 2
6 3 3 3 2 3 2
6 3 3 3 2 3 2
6 3 3 3 2 3 2
6 3 3 3 2 3 2
6 3 3 3 2 3 2
6 3 3 3 2 3 2
6 3 3 3 2 3 2
6 3 3 3 2 3 2
6 3 3 3 2 3 2
6 3 3 3 2 3 2
6 3 3 3 2 3 2
6 3 3 3 2 3 2
6 3 3 3 2 3 2
6 3 3 3 2 3 2
6 3 3 3 2 3 2
6 3 3 3 2 3 2
6 3 3 3 2 3 2
6 3 3 3 2 3 2
6 3 3 3 2 3 2
6 3 3 3 2 3 2
6 3 3 3 2 3 2
6 3 3 3 2 3 2
6 3 3 3 2 3 2
6 3 3 3 2 3 2
6 3 3 3 2 3 2
6 3 3 3 2 3 2
6 3 3 3 2 3 2
6 3 3 3 2 3 2
6 3 3 3 2 3 2
6 3 3 3 2 3 2
6 3 3 3 2 3 2
6 3 3 3 2 3 2
6 3 3 3 2 3 2
6 3 3 3 2 3 2
6 3 3 3 2 3 2
6 3 3 3 2 3 2
6 3 3 3 2 3 2
6 3 3 3 2 3 2
6 3 3 3 2 3 2
6 3 3 3 2 3 2
6 3 3 3 2 3 2
6 3 3 3 2 3 2
6 3 3 3 2 3 2
6 3 3 3 2 3 2
6 3 3 3 2 3 2
6 3 3 3 2 3 2
6 3 3 3 2 3 2
6 3 3 3 2 3 2
6 3 3 3 2 3 2
6 3 3 3 2 3 2
6 3 3 3 2 3 2
6 3 3 3 2 3 2
6 3 3 3 2 3 2
6 3 3 3 2 3 2
6 3 3 3 2 3 2
6 3 3 3 2 3 2
6 3 3 3 2 3 2
6 3 3 3 2 3 2
6 3 3 3 2 3 2
6 3 3 3 2 3 2
6 3 3 3 2 3 2
6 3 3 3 2 3 2
6 3 3 3 2 3 2
6 3 3 3 2 3 2
6 3 3 3 2 3 2
6 3 3 3 2 3 2
6 3 3 3 2 3 2
6 3 3 3 2 3 2
6 3 3 3 2 3 2
6 3 3 3 2 3 2
6 3 3 3 2 3 2
6 3 3 3 2 3 2
6 3 3 3 2 3 2
6 3 3 3 2 3 2
6 3 3 3 2 3 2
6 3 3 3 2 3 2
6 3 3 3 2 3 2
6 3 3 3 2 3 2
6 3 3 3 2 3 2
6 3 3 3 2 3 2
6 3 3 3 2 3 2
6 3 3 3 2 3 2
6 3 3 3 2 3 2
6 3 3 3 2 3 2
6 3 3 3 2 3 2
6 3 3 3 2 3 2
6 3 3 3 2 3 2
6 3 3 3 2 3 2
6 3 3 3 2 3 2
6 3 3 3 2 3 2
6 3 3 3 2 3 2
6 3 3 3 2 3 2
6 3 3 3 2 3 2
6 3 3 3 2 3 2
6 3 3 3 2 3 2
6 3 3 3 2 3 2
6 3 3 3 2 3 2
6 3 3 3 2 3 2
6 3 3 3 2 3 2
6 3 3 3 2 3 2
6 3 3 3 2 3 2
6 3 3 3 2 3 2
6 3 3 3 2 3 2
6 3 3 3 2 3 2
6 3 3 3 2 3 2
6 3 3 3 2 3 2
6 3 3 3 2 3 2
6 3 3 3 2 3 2
6 3 3 3 2 3 2
6 3 3 3 2 3 2
6 3 3 3 2 3 2
6 3 3 3 2 3 2
6 3 3 3 2 3 2
6 3 3 3 2 3 2
6 3 3 3 2 3 2
6 3 3 3 2 3 2
6 3 3 3 2 3 2
6 3 3 3 2 3 2
6 3 3 3 2 3 2
6 3 3 3 2 3 2
6 3 3 3 2 3 2
6 3 3 3 2 3 2
6 3 3 3 2 3 2
6 3 3 3 2 3 2
6 3 3 3 2 3 2
6 3 3 3 2 3 2
6 3 3 3 2 3 2
6 3 3 3 2 3 2
6 3 3 3 2 3 2
6 3 3 3 2 3 2
6 3 3 3 2 3 2
6 3 3 3 2 3 2
6 3 3 3 2 3 2
6 3 3 3 2 3 2
6 3 3 3 2 3 2
6 3 3 3 2 3 2
6 3 3 3 2 3 2
6 3 3 3 2 3 2
6 3 3 3 2 3 2
6 3 3 3 2 3 2
6 3 3 3 2 3 2
6 3 3 3 2 3 2
6 3 3 3 2 3 2
6 3 3 3 2 3 2
6 3 3 3 2 3 2
6 3 3 3 2 3 2
6 3 3 3 2 3 2
6 3 3 3 2 3 2
6 3 3 3 2 3 2
6 3 3 3 2 3 2
6 3 3 3 2 3 2
6 3 3 3 2 3 2
6 3 3 3 2 3 2
6 3 3 3 2 3 2
6 3 3 3 2 3 2
6 3 3 3 2 3 2
6 3 3 3 2 3 2
6 3 3 3 2 3 2
6 3 3 3 2 3 2
6 3 3 3 2 3 2
6 3 3 3 2 3 2
6 3 3 3 2 3 2
6 3 3 3 2 3 2
6 3 3 3 2 3 2
6 3 3 3 2 3 2
6 3 3 3 2 3 2
6 3 3 3 2 3 2
6 3 3 3 2 3 2
6 3 3 3 2 3 2
6 3 3 3 2 3 2
6 3 3 3 2 3 2
6 3 3 3 2 3 2
6 3 3 3 2 3 2
6 3 3 3 2 3 2
6 3 3 3 2 3 2
6 3 3 3 2 3 2
6 3 3 3 2 3 2
6 3 3 3 2 3 2
6 3 3 3 2 3 2
6 3 3 3 2 3 2
6 3 3 3 2 3 2
6 3 3 3 2 3 2
6 3 3 3 2 3 2
6 3 3 3 2 3 2
6 3 3 3 2 3 2
6 3 3 3 2 3 2
6 3 3 3 2 3 2
6 3 3 3 2 3 2
6 3 3 3 2 3 2
6 3 3 3 2 3 2
6 3 3 3 2 3 2
6 3 3 3 2 3 2
6 3 3 3 2 3 2
6 3 3 3 2 3 2
6 3 3 3 2 3 2
6 3 3 3 2 3 2
6 3 3 3 2 3 2
6 3 3 3 2 3 2
6 3 3 3 2 3 2
6 3 3 3 2 3 2
6 3 3 3 2 3 2
6 3 3 3 2 3 2
6 3 3 3 2 3 2
6 3 3 3 2 3 2
6 3 3 3 2 3 2
6 3 3 3 2 3 2
6 3 3 3 2 3 2
6 3 3 3 2 3 2
6 3 3 3 2 3 2
6 3 3 3 2 3 2
6 3 3 3 2 3 2
6 3 3 3 2 3 2
6 3 3 3 2 3 2
6 3 3 3 2 3 2
6 3 3 3 2 3 2
6 3 3 3 2 3 2
6 3 3 3 2 3 2
6 3 3 3 2 3 2
6 3 3 3 2 3 2
6 3 3 3 2 3 2
6 3 3 3 2 3 2
6 3 3 3 2 3 2
6 3 3 3 2 3 2
6 3 3 3 2 3 2
6 3 3 3 2 3 2
6 3 3 3 2 3 2
6 3 3 3 2 3 2
6 3 3 3 2 3 2
6 3 3 3 2 3 2
6 3 3 3 2 3 2
6 3 3 3 2 3 2
6 3 3 3 2 3 2
6 3 3 3 2 3 2
6 3 3 3 2 3 2
6 3 3 3 2 3 2
6 3 3 3 2 3 2
6 3 3 3 2 3 2
6 3 3 3 2 3 2
6 3 3 3 2 3 2
6 3 3 3 2 3 2
6 3 3 3 2 3 2
6 3 3 3 2 3 2
6 3 3 3 2 3 2
6 3 3 3 2 3 2
6 3 3 3 2 3 2
6 3 3 3 2 3 2
6 3 3 3 2 3 2
6 3 3 3 2 3 2
6 3 3 3 2 3 2
6 3 3 3 2 3 2
6 3 3 3 2 3 2
6 3 3 3 2 3 2
6 3 3 3 2 3 2
6 3 3 3 2 3 2
6 3 3 3 2 3 2
6 3 3 3 2 3 2
6 3 3 3 2 3 2
6 3 3 3 2 3 2
6 3 3 3 2 3 2
6 3 3 3 2 3 2
6 3 3 3 2 3 2
6 3 3 3 2 3 2
6 3 3 3 2 3 2
6 3 3 3 2 3 2
6 3 3 3 2 3 2
6 3 3 3 2 3 2
6 3 3 3 2 3 2
6 3 3 3 2 3 2
6 3 3 3 2 3 2
6 3 3 3 2 3 2
6 3 3 3 2 3 2
6 3 3 3 2 3 2
6 3 3 3 2 3 2
6 3 3 3 2 3 2
6 3 3 3 2 3 2
6 3 3 3 2 3 2
6 3 3 3 2 3 2
6 3 3 3 2 3 2
6 3 3 3 2 3 2
6 3 3 3 2 3 2
6 3 3 3 2 3 2
6 3 3 3 2 3 2
6 3 3 3 2 3 2
6 3 3 3 2 3 2
6 3 3 3 2 3 2
6 3 3 3 2 3 2
6 3 3 3 2 3 2
6 3 3 3 2 3 2
6 3 3 3 2 3 2
6 3 3 3 2 3 2
6 3 3 3 2 3 2
6 3 3 3 2 3 2
6 3 3 3 2 3 2
6 3 3 3 2 3 2
6 3 3 3 2 3 2
6 3 3 3 2 3 2
6 3 3 3 2 3 2
6 3 3 3 2 3 2
6 3 3 3 2 3 2
6 3 3 3 2 3 2
6 3 3 3 2 3 2
6 3 3 3 2 3 2
6 3 3 3 2 3 2
6 3 3 3 2 3 2
6 3 3 3 2 3 2
6 3 3 3 2 3 2
6 3 3 3 2 3 2
6 3 3 3 2 3 2
6 3 3 3 2 3 2
6 3 3 3 2 3 2
6 3 3 3 2 3 2
6 3 3 3 2 3 2
6 3 3 3 2 3 2
6 3 3 3 2 3 2
6 3 3 3 2 3 2
6 3 3 3 2 3 2
6 3 3 3 2 3 2
6 3 3 3 2 3 2
6 3 3 3 2 3 2
6 3 3 3 2 3 2
6 3 3 3 2 3 2
6 3 3 3 2 3 2
6 3 3 3 2 3 2
6 3 3 3 2 3 2
6 3 3 3 2 3 2
6 3 3 3 2 3 2
6 3 3 3 2 3 2
6 3 3 3 2 3 2
6 3 3 3 2 3 2
6 3 3 3 2 3 2
6 3 3 3 2 3 2
6 3 3 3 2 3 2
6 3 3 3 2 3 2
6 3 3 3 2 3 2
6 3 3 3 2 3 2
6 3 3 3 2 3 2
6 3 3 3 2 3 2
6 3 3 3 2 3 2
6 3 3 3 2 3 2
6 3 3 3 2 3 2
6 3 3 3 2 3 2
6 3 3 3 2 3 2
6 3 3 3 2 3 2
6 3 3 3 2 3 2
6 3 3 3 2 3 2
6 3 3 3 2 3 2
6 3 3 3 2 3 2
6 3 3 3 2 3 2
6 3 3 3 2 3 2
6 3 3 3 2 3 2
6 3 3 3 2 3 2
6 3 3 3 2 3 2
6 3 3 3 2 3 2
6 3 3 3 2 3 2
6 3 3 3 2 3 2
6 3 3 3 2 3 2
6 3 3 3 2 3 2
6 3 3 3 2 3 2
6 3 3 3 2 3 2
6 3 3 3 2 3 2
6 3 3 3 2 3 2
6 3 3 3 2 3 2
6 3 3 3 2 3 2
6 3 3 3 2 3 2
6 3 3 3 2 3 2
6 3 3 3 2 3 2
6 3 3 3 2 3 2
6 3 3 3 2 3 2
6 3 3 3 2 3 2
6 3 3 3 2 3 2
6 3 3 3 2 3 2
6 3 3 3 2 3 2
6 3 3 3 2 3 2
6 3 3 3 2 3 2
6 3 3 3 2 3 2
6 3 3 3 2 3 2
6 3 3 3 2 3 2
6 3 3 3 2 3 2
6 3 3 3 2 3 2
6 3 3 3 2 3 2
6 3 3 3 2 3 2
6 3 3 3 2 3 2
6 3 3 3 2 3 2
6 3 3 3 2 3 2
6 3 3 3 2 3 2
6 3 3 3 2 3 2
6 3 3 3 2 3 2
6 3 3 3 2 3 2
6 3 3 3 2 3 2
6 3 3 3 2 3 2
6 3 3 3 2 3 2
6 3 3 3 2 3 2
6 3 3 3 2 3 2
6 3 3 3 2 3 2
6 3 3 3 2 3 2
6 3 3 3 2 3 2
6 3 3 3 2 3 2
6 3 3 3 2 3 2
6 3 3 3 2 3 2
6 3 3 3 2 3 2
6 3 3 3 2 3 2
6 3 3 3 2 3 2
6 3 3 3 2 3 2
6 3 3 3 2 3 2
6 3 3 3 2 3 2
6 3 3 3 2 3 2
6 3 3 3 2 3 2
6 3 3 3 2 3 2
6 3 3 3 2 3 2
6 3 3 3 2 3 2
6 3 3 3 2 3 2
6 3 3 3 2 3 2
6 3 3 3 2 3 2
6 3 3 3 2 3 2
6 3 3 3 2 3 2
6 3 3 3 2 3 2
6 3 3 3 2 3 2
6 3 3 3 2 3 2
6 3 3 3 2 3 2
6 3 3 3 2 3 2
6 3 3 3 2 3 2
6 3 3 3 2 3 2
6 3 3 3 2 3 2
6 3 3 3 2 3 2
6 3 3 3 2 3 2
6 3 3 3 2 3 2
6 3 3 3 2 3 2
6 3 3 3 2 3 2
6 3 3 3 2 3 2
6 3 3 3 2 3 2
6 3 3 3 2 3 2
6 3 3 3 2 3 2
6 3 3 3 2 3 2
6 3 3 3 2 3 2
6 3 3 3 2 3 2
6 3 3 3 2 3 2
6 3 3 3 2 3 2
6 3 3 3 2 3 2
6 3 3 3 2 3 2
6 3 3 3 2 3 2
6 3 3 3 2 3 2
6 3 3 3 2 3 2
6 3 3 3 2 3 2
6 3 3 3 2 3 2
6 3 3 3 2 3 2
6 3 3 3 2 3 2
6 3 3 3 2 3 2
6 3 3 3 2 3 2
6 3 3 3 2 3 2
6 3 3 3 2 3 2
6 3 3 3 2 3 2
6 3 3 3 2 3 2
6 3 3 3 2 3 2
6 3 3 3 2 3 2
6 3 3 3 2 3 2
6 3 3 3 2 3 2
6 3 3 3 2 3 2
6 3 3 3 2 3 2
6 3 3 3 2 3 2
6 3 3 3 2 3 2
6 3 3 3 2 3 2
6 3 3 3 2 3 2
6 3 3 3 2 3 2
6 3 3 3 2 3 2
6 3 3 3 2 3 2
6 3 3 3 2 3 2
6 3 3 3 2 3 2
6 3 3 3 2 3 2
6 3 3 3 2 3 2
6 3 3 3 2 3 2
6 3 3 3 2 3 2
6 3 3 3 2 3 2
6 3 3 3 2 3 2
6 3 3 3 2 3 2
6 3 3 3 2 3 2
6 3 3 3 2 3 2
6 3 3 3 2 3 2
6 3 3 3 2 3 2
6 3 3 3 2 3 2
6 3 3 3 2 3 2
6 3 3 3 2 3 2
6 3 3 3 2 3 2
6 3 3 3 2 3 2
6 3 3 3 2 3 2
6 3 3 3 2 3 2
6 3 3 3 2 3 2
6 3 3 3 2 3 2
6 3 3 3 2 3 2
6 3 3 3 2 3 2
6 3 3 3 2 3 2
6 3 3 3 2 3 2
6 3 3 3 2 3 2
6 3 3 3 2 3 2
6 3 3 3 2 3 2
6 3 3 3 2 3 2
6 3 3 3 2 3 2
6 3 3 3 2 3 2
6 3 3 3 2 3 2
6 3 3 3 2 3 2
6 3 3 3 2 3 2
6 3 3 3 2 3 2
6 3 3 3 2 3 2
6 3 3 3 2 3 2
6 3 3 3 2 3 2
6 3 3 3 2 3 2
6 3 3 3 2 3 2
6 3 3 3 2 3 2
6 3 3 3 2 3 2
6 3 3 3 2 3 2
6 3 3 3 2 3 2
6 3 3 3 2 3 2
6 3 3 3 2 3 2
6 3 3 3 2 3 2
6 3 3 3 2 3 2
6 3 3 3 2 3 2
6 3 3 3 2 3 2
6 3 3 3 2 3 2
6 3 3 3 2 3 2
6 3 3 3 2 3 2
6 3 3 3 2 3 2
6 3 3 3 2 3 2
6 3 3 3 2 3 2
6 3 3 3 2 3 2
6 3 3 3 2 3 2
6 3 3 3 2 3 2
6 3 3 3 2 3 2
6 3 3 3 2 3 2
6 3 3 3 2 3 2
6 3 3 3 2 3 2
6 3 3 3 2 3 2
6 3 3 3 2 3 2
6 3 3 3 2 3 2
6 3 3 3 2 3 2
6 3 3 3 2 3 2
6 3 3 3 2 3 2
6 3 3 3 2 3 2
6 3 3 3 2 3 2
6 3 3 3 2 3 2
6 3 3 3 2 3 2
6 3 3 3 2 3 2
6 3 3 3 2 3 2
6 3 3 3 2 3 2
6 3 3 3 2 3 2
6 3 3 3 2 3 2
6 3 3 3 2 3 2
6 3 3 3 2 3 2
6 3 3 3 2 3 2
6 3 3 3 2 3 2
6 3 3 3 2 3 2
6 3 3 3 2 3 2
6 3 3 3 2 3 2
6 3 3 3 2 3 2
6 3 3 3 2 3 2
6 3 3 3 2 3 2
6 3 3 3 2 3 2
6 3 3 3 2 3 2
6 3 3 3 2 3 2
6 3 3 3 2 3 2
6 3 3 3 2 3 2
6 3 3 3 2 3 2
6 3 3 3 2 3 2
6 3 3 3 2 3 3
6 3 3 3 2 3 3
6 3 3 3 2 3 3
6 3 3 3 2 3 3
6 3 3 3 2 3 3
6 3 3 3 2 3 3
6 3 3 3 2 3 3
6 3 3 3 2 3 3
6 3 3 3 2 3 3
6 3 3 3 2 3 3
6 3 3 3 2 3 3
6 3 3 3 2 3 3
6 3 3 3 2 3 3
6 3 3 3 2 3 3
6 3 3 3 2 3 3
6 3 3 3 2 3 3
6 3 3 3 2 3 3
6 3 3 3 2 3 3
6 3 3 3 2 3 3
6 3 3 3 2 3 3
6 3 3 3 2 3 3
6 3 3 3 2 3 3
6 3 3 3 2 3 3
6 3 3 3 2 3 3
6 3 3 3 2 3 3
6 3 3 3 2 3 3
6 3 3 3 2 3 3
6 3 3 3 2 3 3
6 3 3 3 2 3 3
6 3 3 3 2 3 3
6 3 3 3 2 3 3
6 3 3 3 2 3 3
6 3 3 3 2 3 3
6 3 3 3 2 3 3
6 3 3 3 2 3 3
6 3 3 3 2 3 3
6 3 3 3 2 3 3
6 3 3 3 2 3 3
6 3 3 3 2 3 3
6 3 3 3 2 3 3
6 3 3 3 2 3 3
6 3 3 3 2 3 3
6 3 3 3 2 3 3
6 3 3 3 2 3 3
6 3 3 3 2 3 3
6 3 3 3 2 3 3
6 3 3 3 2 3 3
6 3 3 3 2 3 3
6 3 3 3 2 3 3
6 3 3 3 2 3 3
6 3 3 3 2 3 3
6 3 3 3 2 3 3
6 3 3 3 2 3 3
6 3 3 3 2 3 3
6 3 3 3 2 3 3
6 3 3 3 2 3 3
6 3 3 3 2 3 3
6 3 3 3 2 3 3
6 3 3 3 2 3 3
6 3 3 3 2 3 3
6 3 3 3 2 3 3
6 3 3 3 2 3 3
6 3 3 3 2 3 3
6 3 3 3 2 3 3
6 3 3 3 2 3 3
6 3 3 3 2 3 3
6 3 3 3 2 3 3
6 3 3 3 2 3 3
6 3 3 3 2 3 3
6 3 3 3 2 3 3
6 3 3 3 2 3 3
6 3 3 3 2 3 3
6 3 3 3 2 3 3
6 3 3 3 2 3 3
6 3 3 3 2 3 3
6 3 3 3 2 3 3
6 3 3 3 2 3 3
6 3 3 3 2 3 3
6 3 3 3 2 3 3
6 3 3 3 2 3 3
6 3 3 3 2 3 3
6 3 3 3 2 3 3
6 3 3 3 2 3 3
6 3 3 3 2 3 3
6 3 3 3 2 3 3
6 3 3 3 2 3 3
6 3 3 3 2 3 3
6 3 3 3 2 3 3
6 3 3 3 2 3 3
6 3 3 3 2 3 3
6 3 3 3 2 3 3
6 3 3 3 2 3 3
6 3 3 3 2 3 3
6 3 3 3 2 3 3
6 3 3 3 2 3 3
6 3 3 3 2 3 3
6 3 3 3 2 3 3
6 3 3 3 2 3 3
6 3 3 3 2 3 3
6 3 3 3 2 3 3
6 3 3 3 2 3 3
6 3 3 3 2 3 3
6 3 3 3 2 3 3
6 3 3 3 2 3 3
6 3 3 3 2 3 3
6 3 3 3 2 3 3
6 3 3 3 2 3 3
6 3 3 3 2 3 3
6 3 3 3 2 3 3
6 3 3 3 2 3 3
6 3 3 3 2 3 3
6 3 3 3 2 3 3
6 3 3 3 2 3 3
6 3 3 3 2 3 3
6 3 3 3 2 3 3
6 3 3 3 2 3 3
6 3 3 3 2 3 3
6 3 3 3 2 3 3
6 3 3 3 2 3 3
6 3 3 3 2 3 3
6 3 3 3 2 3 3
6 3 3 3 2 3 3
6 3 3 3 2 3 3
6 3 3 3 2 3 3
6 3 3 3 2 3 3
6 3 3 3 2 3 3
6 3 3 3 2 3 3
6 3 3 3 2 3 3
6 3 3 3 2 3 3
6 3 3 3 2 3 3
6 3 3 3 2 3 3
6 3 3 3 2 3 3
6 3 3 3 2 3 3
6 3 3 3 2 3 3
6 3 3 3 2 3 3
6 3 3 3 2 3 3
6 3 3 3 2 3 3
6 3 3 3 2 3 3
6 3 3 3 2 3 3
6 3 3 3 2 3 3
6 3 3 3 2 3 3
6 3 3 3 2 3 3
6 3 3 3 2 3 3
6 3 3 3 2 3 3
6 3 3 3 2 3 3
6 3 3 3 2 3 3
6 3 3 3 2 3 3
6 3 3 3 2 3 3
6 3 3 3 2 3 3
6 3 3 3 2 3 3
6 3 3 3 2 3 3
6 3 3 3 2 3 3
6 3 3 3 2 3 3
6 3 3 3 2 3 3
6 3 3 3 2 3 3
6 3 3 3 2 3 3
6 3 3 3 2 3 3
6 3 3 3 2 3 3
6 3 3 3 2 3 3
6 3 3 3 2 3 3
6 3 3 3 2 3 3
6 3 3 3 2 3 3
6 3 3 3 2 3 3
6 3 3 3 2 3 3
6 3 3 3 2 3 3
6 3 3 3 2 3 3
6 3 3 3 2 3 3
6 3 3 3 2 3 3
6 3 3 3 2 3 3
6 3 3 3 2 3 3
6 3 3 3 2 3 3
6 3 3 3 2 3 3
6 3 3 3 2 3 3
6 3 3 3 2 3 3
6 3 3 3 2 3 3
6 3 3 3 2 3 3
6 3 3 3 2 3 3
6 3 3 3 2 3 3
6 3 3 3 2 3 3
6 3 3 3 2 3 3
6 3 3 3 2 3 3
6 3 3 3 2 3 3
6 3 3 3 2 3 3
6 3 3 3 2 3 3
6 3 3 3 2 3 3
6 3 3 3 2 3 3
6 3 3 3 2 3 3
6 3 3 3 2 3 3
6 3 3 3 2 3 3
6 3 3 3 2 3 3
6 3 3 3 2 3 3
6 3 3 3 2 3 3
6 3 3 3 2 3 3
6 3 3 3 2 3 3
6 3 3 3 2 3 3
6 3 3 3 2 3 3
6 3 3 3 2 3 3
6 3 3 3 2 3 3
6 3 3 3 2 3 3
6 3 3 3 2 3 3
6 3 3 3 2 3 3
6 3 3 3 2 3 3
6 3 3 3 2 3 3
6 3 3 3 2 3 3
6 3 3 3 2 3 3
6 3 3 3 2 3 3
6 3 3 3 2 3 3
6 3 3 3 2 3 3
6 3 3 3 2 3 3
6 3 3 3 2 3 3
6 3 3 3 2 3 3
6 3 3 3 2 3 3
6 3 3 3 2 3 3
6 3 3 3 2 3 3
6 3 3 3 2 3 3
6 3 3 3 2 3 3
6 3 3 3 2 3 3
6 3 3 3 2 3 3
6 3 3 3 2 3 3
6 3 3 3 2 3 3
6 3 3 3 2 3 3
6 3 3 3 2 3 3
6 3 3 3 2 3 3
6 3 3 3 2 3 3
6 3 3 3 2 3 3
6 3 3 3 2 3 3
6 3 3 3 2 3 3
6 3 3 3 2 3 3
6 3 3 3 2 3 3
6 3 3 3 2 3 3
6 3 3 3 2 3 3
6 3 3 3 2 3 3
6 3 3 3 2 3 3
6 3 3 3 2 3 3
6 3 3 3 2 3 3
6 3 3 3 2 3 3
6 3 3 3 2 3 3
6 3 3 3 2 3 3
6 3 3 3 2 3 3
6 3 3 3 2 3 3
6 3 3 3 2 3 3
6 3 3 3 2 3 3
6 3 3 3 2 3 3
6 3 3 3 2 3 3
6 3 3 3 2 3 3
6 3 3 3 2 3 3
6 3 3 3 2 3 3
6 3 3 3 2 3 3
6 3 3 3 2 3 3
6 3 3 3 2 3 3
6 3 3 3 2 3 3
6 3 3 3 2 3 3
6 3 3 3 2 3 3
6 3 3 3 2 3 3
6 3 3 3 2 3 3
6 3 3 3 2 3 3
6 3 3 3 2 3 3
6 3 3 3 2 3 3
6 3 3 3 2 3 3
6 3 3 3 2 3 3
6 3 3 3 2 3 3
6 3 3 3 2 3 3
6 3 3 3 2 3 3
6 3 3 3 2 3 3
6 3 3 3 2 3 3
6 3 3 3 2 3 3
6 3 3 3 2 3 3
6 3 3 3 2 3 3
6 3 3 3 2 3 3
6 3 3 3 2 3 3
6 3 3 3 2 3 3
6 3 3 3 2 3 3
6 3 3 3 2 3 3
6 3 3 3 2 3 3
6 3 3 3 2 3 3
6 3 3 3 2 3 3
6 3 3 3 2 3 3
6 3 3 3 2 3 3
6 3 3 3 2 3 3
6 3 3 3 2 3 3
6 3 3 3 2 3 3
6 3 3 3 2 3 3
6 3 3 3 2 3 3
6 3 3 3 2 3 3
6 3 3 3 2 3 3
6 3 3 3 2 3 3
6 3 3 3 2 3 3
6 3 3 3 2 3 3
6 3 3 3 2 3 3
6 3 3 3 2 3 3
6 3 3 3 2 3 3
6 3 3 3 2 3 3
6 3 3 3 2 3 3
6 3 3 3 2 3 3
6 3 3 3 2 3 3
6 3 3 3 2 3 3
6 3 3 3 2 3 3
6 3 3 3 2 3 3
6 3 3 3 2 3 3
6 3 3 3 2 3 3
6 3 3 3 2 3 3
6 3 3 3 2 3 3
6 3 3 3 2 3 3
6 3 3 3 2 3 3
6 3 3 3 2 3 3
6 3 3 3 2 3 3
6 3 3 3 2 3 3
6 3 3 3 2 3 3
6 3 3 3 2 3 3
6 3 3 3 2 3 3
6 3 3 3 2 3 3
6 3 3 3 2 3 3
6 3 3 3 2 3 3
6 3 3 3 2 3 3
6 3 3 3 2 3 3
6 3 3 3 2 3 3
6 3 3 3 2 3 3
6 3 3 3 2 3 3
6 3 3 3 2 3 3
6 3 3 3 2 3 3
6 3 3 3 2 3 3
6 3 3 3 2 3 3
6 3 3 3 2 3 3
6 3 3 3 2 3 3
6 3 3 3 2 3 3
6 3 3 3 2 3 3
6 3 3 3 2 3 3
6 3 3 3 2 3 3
6 3 3 3 2 3 3
6 3 3 3 2 3 3
6 3 3 3 2 3 3
6 3 3 3 2 3 3
6 3 3 3 2 3 3
6 3 3 3 2 3 3
6 3 3 3 2 3 3
6 3 3 3 2 3 3
6 3 3 3 2 3 3
6 3 3 3 2 3 3
6 3 3 3 2 3 3
6 3 3 3 2 3 3
6 3 3 3 2 3 3
6 3 3 3 2 3 3
6 3 3 3 2 3 3
6 3 3 3 2 3 3
6 3 3 3 2 3 3
6 3 3 3 2 3 3
6 3 3 3 2 3 3
6 3 3 3 2 3 3
6 3 3 3 2 3 3
6 3 3 3 2 3 3
6 3 3 3 2 3 3
6 3 3 3 2 3 3
6 3 3 3 2 3 3
6 3 3 3 2 3 3
6 3 3 3 2 3 3
6 3 3 3 2 3 3
6 3 3 3 2 3 3
6 3 3 3 2 3 3
6 3 3 3 2 3 3
6 3 3 3 2 3 3
6 3 3 3 2 3 3
6 3 3 3 2 3 3
6 3 3 3 2 3 3
6 3 3 3 2 3 3
6 3 3 3 2 3 3
6 3 3 3 2 3 3
6 3 3 3 2 3 3
6 3 3 3 2 3 3
6 3 3 3 2 3 3
6 3 3 3 2 3 3
6 3 3 3 2 3 3
6 3 3 3 2 3 3
6 3 3 3 2 3 3
6 3 3 3 2 3 3
6 3 3 3 2 3 3
6 3 3 3 2 3 3
6 3 3 3 2 3 3
6 3 3 3 2 3 3
6 3 3 3 2 3 3
6 3 3 3 2 3 3
6 3 3 3 2 3 3
6 3 3 3 2 3 3
6 3 3 3 2 3 3
6 3 3 3 2 3 3
6 3 3 3 2 3 3
6 3 3 3 2 3 3
6 3 3 3 2 3 3
6 3 3 3 2 3 3
6 3 3 3 2 3 3
6 3 3 3 2 3 3
6 3 3 3 2 3 3
6 3 3 3 2 3 3
6 3 3 3 2 3 3
6 3 3 3 2 3 3
6 3 3 3 2 3 3
6 3 3 3 2 3 3
6 3 3 3 2 3 3
6 3 3 3 2 3 3
6 3 3 3 2 3 3
6 3 3 3 2 3 3
6 3 3 3 2 3 3
6 3 3 3 2 3 3
6 3 3 3 2 3 3
6 3 3 3 2 3 3
6 3 3 3 2 3 3
6 3 3 3 2 3 3
6 3 3 3 2 3 3
6 3 3 3 2 3 3
6 3 3 3 2 3 3
6 3 3 3 2 3 3
6 3 3 3 2 3 3
6 3 3 3 2 3 3
6 3 3 3 2 3 3
6 3 3 3 2 3 3
6 3 3 3 2 3 3
6 3 3 3 2 3 3
6 3 3 3 2 3 3
6 3 3 3 2 3 3
6 3 3 3 2 3 3
6 3 3 3 2 3 3
6 3 3 3 2 3 3
6 3 3 3 2 3 3
6 3 3 3 2 3 3
6 3 3 3 2 3 3
6 3 3 3 2 3 3
6 3 3 3 2 3 3
6 3 3 3 2 3 3
6 3 3 3 2 3 3
6 3 3 3 2 3 3
6 3 3 3 2 3 3
6 3 3 3 2 3 3
6 3 3 3 2 3 3
6 3 3 3 2 3 3
6 3 3 3 2 3 3
6 3 3 3 2 3 3
6 3 3 3 2 3 3
6 3 3 3 2 3 3
6 3 3 3 2 3 3
6 3 3 3 2 3 3
6 3 3 3 2 3 3
6 3 3 3 2 3 3
6 3 3 3 2 3 3
6 3 3 3 2 3 3
6 3 3 3 2 3 3
6 3 3 3 2 3 3
6 3 3 3 2 3 3
6 3 3 3 2 3 3
6 3 3 3 2 3 3
6 3 3 3 2 3 3
6 3 3 3 2 3 3
6 3 3 3 2 3 3
6 3 3 3 2 3 3
6 3 3 3 2 3 3
6 3 3 3 2 3 3
6 3 3 3 2 3 3
6 3 3 3 2 3 3
6 3 3 3 2 3 3
6 3 3 3 2 3 3
6 3 3 3 2 3 3
6 3 3 3 2 3 3
6 3 3 3 2 3 3
6 3 3 3 2 3 3
6 3 3 3 2 3 3
6 3 3 3 2 3 3
6 3 3 3 2 3 3
6 3 3 3 2 3 3
6 3 3 3 2 3 3
6 3 3 3 2 3 3
6 3 3 3 2 3 3
6 3 3 3 2 3 3
6 3 3 3 2 3 3
6 3 3 3 2 3 3
6 3 3 3 2 3 3
6 3 3 3 2 3 3
6 3 3 3 2 3 3
6 3 3 3 2 3 3
6 3 3 3 2 3 3
6 3 3 3 2 3 3
6 3 3 3 2 3 3
6 3 3 3 2 3 3
6 3 3 3 2 3 3
6 3 3 3 2 3 3
6 3 3 3 2 3 3
6 3 3 3 2 3 3
6 3 3 3 2 3 3
6 3 3 3 2 3 3
6 3 3 3 2 3 3
6 3 3 3 2 3 3
6 3 3 3 2 3 3
6 3 3 3 2 3 3
6 3 3 3 2 3 3
6 3 3 3 2 3 3
6 3 3 3 2 3 3
6 3 3 3 2 3 3
6 3 3 3 2 3 3
6 3 3 3 2 3 3
6 3 3 3 2 3 3
6 3 3 3 2 3 3
6 3 3 3 2 3 3
6 3 3 3 2 3 3
6 3 3 3 2 3 3
6 3 3 3 2 3 3
6 3 3 3 2 3 3
6 3 3 3 2 3 3
6 3 3 3 2 3 3
6 3 3 3 2 3 3
6 3 3 3 2 3 3
6 3 3 3 2 3 3
6 3 3 3 2 3 3
6 3 3 3 2 3 3
6 3 3 3 2 3 3
6 3 3 3 2 3 3
6 3 3 3 2 3 3
6 3 3 3 2 3 3
6 3 3 3 2 3 3
6 3 3 3 2 3 3
6 3 3 3 2 3 3
6 3 3 3 2 3 3
6 3 3 3 2 3 3
6 3 3 3 2 3 3
6 3 3 3 2 3 3
6 3 3 3 2 3 3
6 3 3 3 2 3 3
6 3 3 3 2 3 3
6 3 3 3 2 3 3
6 3 3 3 2 3 3
6 3 3 3 2 3 3
6 3 3 3 2 3 3
6 3 3 3 2 3 3
6 3 3 3 2 3 3
6 3 3 3 2 3 3
6 3 3 3 2 3 3
6 3 3 3 2 3 3
6 3 3 3 2 3 3
6 3 3 3 2 3 3
6 3 3 3 2 3 3
6 3 3 3 2 3 3
6 3 3 3 2 3 3
6 3 3 3 2 3 3
6 3 3 3 2 3 3
6 3 3 3 2 3 3
6 3 3 3 2 3 3
6 3 3 3 2 3 3
6 3 3 3 2 3 3
6 3 3 3 2 3 3
6 3 3 3 2 3 3
6 3 3 3 2 3 3
6 3 3 3 2 3 3
6 3 3 3 2 3 3
6 3 3 3 2 3 3
6 3 3 3 2 3 3
6 3 3 3 2 3 3
6 3 3 3 2 3 3
6 3 3 3 2 3 3
6 3 3 3 2 3 3
6 3 3 3 2 3 3
6 3 3 3 2 3 3
6 3 3 3 2 3 3
6 3 3 3 2 3 3
6 3 3 3 2 3 3
6 3 3 3 2 3 3
6 3 3 3 2 3 3
6 3 3 3 2 3 3
6 3 3 3 2 3 3
6 3 3 3 2 3 3
6 3 3 3 2 3 3
6 3 3 3 2 3 3
6 3 3 3 2 3 3
6 3 3 3 2 3 3
6 3 3 3 2 3 3
6 3 3 3 2 3 3
6 3 3 3 2 3 3
6 3 3 3 2 3 3
6 3 3 3 2 3 3
6 3 3 3 2 3 3
6 3 3 3 2 3 3
6 3 3 3 2 3 3
6 3 3 3 2 3 3
6 3 3 3 2 3 3
6 3 3 3 2 3 3
6 3 3 3 2 3 3
6 3 3 3 2 3 3
6 3 3 3 2 3 3
6 3 3 3 2 3 3
6 3 3 3 2 3 3
6 3 3 3 2 3 3
6 3 3 3 2 3 3
6 3 3 3 2 3 3
6 3 3 3 2 3 3
6 3 3 3 2 3 3
6 3 3 3 2 3 3
6 3 3 3 2 3 3
6 3 3 3 2 3 3
6 3 3 3 2 3 3
6 3 3 3 2 3 3
6 3 3 3 2 3 3
6 3 3 3 2 3 3
6 3 3 3 2 3 3
6 3 3 3 2 3 3
6 3 3 3 2 3 3
6 3 3 3 2 3 3
6 3 3 3 2 3 3
6 3 3 3 2 3 3
6 3 3 3 2 3 3
6 3 3 3 2 3 3
6 3 3 3 2 3 3
6 3 3 3 2 3 3
6 3 3 3 2 3 3
6 3 3 3 2 3 3
6 3 3 3 2 3 3
6 3 3 3 2 3 3
6 3 3 3 2 3 3
6 3 3 3 2 3 3
6 3 3 3 2 3 3
6 3 3 3 2 3 3
6 3 3 3 2 3 3
6 3 3 3 2 3 3
6 3 3 3 2 3 3
6 3 3 3 2 3 3
6 3 3 3 2 3 3
6 3 3 3 2 3 3
6 3 3 3 2 3 3
6 3 3 3 2 3 3
6 3 3 3 2 3 3
6 3 3 3 2 3 3
6 3 3 3 2 3 3
6 3 3 3 2 3 3
6 3 3 3 2 3 3
6 3 3 3 2 3 3
6 3 3 3 2 3 3
6 3 3 3 2 3 3
6 3 3 3 2 3 3
6 3 3 3 2 3 3
6 3 3 3 2 3 3
6 3 3 3 2 3 3
6 3 3 3 2 3 3
6 3 3 3 2 3 3
6 3 3 3 2 3 3
6 3 3 3 2 3 3
6 3 3 3 2 3 3
6 3 3 3 2 3 3
6 3 3 3 2 3 3
6 3 3 3 2 3 3
6 3 3 3 2 3 3
6 3 3 3 2 3 3
6 3 3 3 2 3 3
6 3 3 3 2 3 3
6 3 3 3 2 3 3
6 3 3 3 2 3 3
6 3 3 3 2 3 3
6 3 3 3 2 3 3
6 3 3 3 2 3 3
6 3 3 3 2 3 3
6 3 3 3 2 3 3
6 3 3 3 2 3 3
6 3 3 3 2 3 3
6 3 3 3 2 3 3
6 3 3 3 2 3 3
6 3 3 3 2 3 3
6 3 3 3 2 3 3
6 3 3 3 2 3 3
6 3 3 3 2 3 3
6 3 3 3 2 3 3
6 3 3 3 2 3 3
6 3 3 3 2 3 3
6 3 3 3 2 3 3
6 3 3 3 2 3 3
6 3 3 3 2 3 3
6 3 3 3 2 3 3
6 3 3 3 2 3 3
6 3 3 3 2 3 3
6 3 3 3 2 3 3
6 3 3 3 2 3 3
6 3 3 3 2 3 3
6 3 3 3 2 3 3
6 3 3 3 2 3 3
6 3 3 3 2 3 3
6 3 3 3 2 3 3
6 3 3 3 2 3 3
6 3 3 3 2 3 3
6 3 3 3 2 3 3
6 3 3 3 2 3 3
6 3 3 3 2 3 3
6 3 3 3 2 3 3
6 3 3 3 2 3 3
6 3 3 3 2 3 3
6 3 3 3 2 3 3
6 3 3 3 2 3 3
6 3 3 3 2 3 3
6 3 3 3 2 3 3
6 3 3 3 2 3 3
6 3 3 3 2 3 3
6 3 3 3 2 3 3
6 3 3 3 2 3 3
6 3 3 3 2 3 3
6 3 3 3 2 3 3
6 3 3 3 2 3 3
6 3 3 3 2 3 3
6 3 3 3 2 3 3
6 3 3 3 2 3 3
6 3 3 3 2 3 3
6 3 3 3 2 3 3
6 3 3 3 2 3 3
6 3 3 3 2 3 3
6 3 3 3 2 3 3
6 3 3 3 2 3 3
6 3 3 3 2 3 3
6 3 3 3 2 3 3
6 3 3 3 2 3 3
6 3 3 3 2 3 3
6 3 3 3 2 3 3
6 3 3 3 2 3 3
6 3 3 3 2 3 3
6 3 3 3 2 3 3
6 3 3 3 2 3 3
6 3 3 3 2 3 3
6 3 3 3 2 3 3
6 3 3 3 2 3 3
6 3 3 3 2 3 3
6 3 3 3 2 3 3
6 3 3 3 2 3 3
6 3 3 3 2 3 3
6 3 3 3 2 3 3
6 3 3 3 2 3 3
6 3 3 3 2 3 3
6 3 3 3 2 3 3
6 3 3 3 2 3 3
6 3 3 3 2 3 3
6 3 3 3 2 3 3
6 3 3 3 2 3 3
6 3 3 3 2 3 3
6 3 3 3 2 3 3
6 3 3 3 2 3 3
6 3 3 3 2 3 3
6 3 3 3 2 3 3
6 3 3 3 2 3 3
6 3 3 3 2 3 3
6 3 3 3 2 3 3
6 3 3 3 2 3 3
6 3 3 3 2 3 3
6 3 3 3 2 3 3
6 3 3 3 2 3 3
6 3 3 3 2 3 3
6 3 3 3 2 3 3
6 3 3 3 2 3 3
6 3 3 3 2 3 3
6 3 3 3 2 3 3
6 3 3 3 2 3 3
6 3 3 3 2 3 3
6 3 3 3 2 3 3
6 3 3 3 2 3 3
6 3 3 3 2 3 3
6 3 3 3 2 3 3
6 3 3 3 2 3 3
6 3 3 3 2 3 3
6 3 3 3 2 3 3
6 3 3 3 2 3 3
6 3 3 3 2 3 3
6 3 3 3 2 3 3
6 3 3 3 2 3 3
6 3 3 3 2 3 3
6 3 3 3 2 3 3
6 3 3 3 2 3 3
6 3 3 3 2 3 3
6 3 3 3 2 3 3
6 3 3 3 2 3 3
6 3 3 3 2 3 3
6 3 3 3 2 3 3
6 3 3 3 2 3 3
6 3 3 3 2 3 3
6 3 3 3 2 3 3
6 3 3 3 2 3 3
6 3 3 3 2 3 3
6 3 3 3 2 3 3
6 3 3 3 2 3 3
6 3 3 3 2 3 3
6 3 3 3 2 3 3
6 3 3 3 2 3 3
6 3 3 3 2 3 3
6 3 3 3 2 3 3
6 3 3 3 2 3 3
6 3 3 3 2 3 3
6 3 3 3 2 3 3
6 3 3 3 2 3 3
6 3 3 3 2 3 3
6 3 3 3 2 3 3
6 3 3 3 2 3 3
6 3 3 3 2 3 3
6 3 3 3 2 3 3
6 3 3 3 2 3 3
6 3 3 3 2 3 3
6 3 3 3 2 3 3
6 3 3 3 2 3 3
6 3 3 3 2 3 3
6 3 3 3 2 3 3
6 3 3 3 2 3 3
6 3 3 3 2 3 3
6 3 3 3 2 3 3
6 3 3 3 2 3 3
6 3 3 3 2 3 3
6 3 3 3 2 3 3
6 3 3 3 2 3 3
6 3 3 3 2 3 3
6 3 3 3 2 3 3
6 3 3 3 2 3 3
6 3 3 3 2 3 3
6 3 3 3 2 3 3
6 3 3 3 2 3 3
6 3 3 3 2 3 3
6 3 3 3 2 3 3
6 3 3 3 2 3 3
6 3 3 3 2 3 3
6 3 3 3 2 3 3
6 3 3 3 2 3 3
6 3 3 3 2 3 3
6 3 3 3 2 3 3
6 3 3 3 2 3 3
6 3 3 3 2 3 3
6 3 3 3 2 3 3
6 3 3 3 2 3 3
6 3 3 3 2 3 3
6 3 3 3 2 3 3
6 3 3 3 2 3 3
6 3 3 3 2 3 3
6 3 3 3 2 3 3
6 3 3 3 2 3 3
6 3 3 3 2 3 3
6 3 3 3 2 3 3
6 3 3 3 2 3 3
6 3 3 3 2 3 3
6 3 3 3 2 3 3
6 3 3 3 2 3 3
6 3 3 3 2 3 3
6 3 3 3 2 3 3
6 3 3 3 2 3 3
6 3 3 3 2 3 3
6 3 3 3 2 3 3
6 3 3 3 2 3 3
6 3 3 3 2 3 3
6 3 3 3 2 3 3
6 3 3 3 2 3 3
6 3 3 3 2 3 3
6 3 3 3 2 3 3
6 3 3 3 2 3 3
6 3 3 3 2 3 3
6 3 3 3 2 3 3
6 3 3 3 2 3 3
6 3 3 3 2 3 3
6 3 3 3 2 3 3
6 3 3 3 2 3 3
6 3 3 3 2 3 3
6 3 3 3 2 3 3
6 3 3 3 2 3 3
6 3 3 3 2 3 3
6 3 3 3 2 3 3
6 3 3 3 2 3 3
6 3 3 3 2 3 3
6 3 3 3 2 3 3
6 3 3 3 2 3 3
6 3 3 3 2 3 3
6 3 3 3 2 3 3
6 3 3 3 2 3 3
6 3 3 3 2 3 3
6 3 3 3 2 3 3
6 3 3 3 2 3 3
6 3 3 3 2 3 3
6 3 3 3 2 3 3
6 3 3 3 2 3 3
6 3 3 3 2 3 3
6 3 3 3 2 3 3
6 3 3 3 2 3 3
6 3 3 3 2 3 3
6 3 3 3 2 3 3
6 3 3 3 2 3 3
6 3 3 3 2 3 3
6 3 3 3 2 3 3
6 3 3 3 2 3 3
6 3 3 3 2 3 3
6 3 3 3 2 3 3
6 3 3 3 2 3 3
6 3 3 3 2 3 3
6 3 3 3 2 3 3
6 3 3 3 2 3 3
6 3 3 3 2 3 3
6 3 3 3 2 3 3
6 3 3 3 2 3 3
6 3 3 3 2 3 3
6 3 3 3 2 3 3
6 3 3 3 2 3 3
6 3 3 3 2 3 3
6 3 3 3 2 3 3
6 3 3 3 2 3 3
6 3 3 3 2 3 3
6 3 3 3 2 3 3
6 3 3 3 2 3 3
6 3 3 3 2 3 3
6 3 3 3 2 3 3
6 3 3 3 2 3 3
6 3 3 3 2 3 3
6 3 3 3 2 3 3
6 3 3 3 2 3 3
6 3 3 3 2 3 3
6 3 3 3 2 3 3
6 3 3 3 2 3 3
6 3 3 3 2 3 3
6 3 3 3 2 3 3
6 3 3 3 2 3 3
6 3 3 3 2 3 3
6 3 3 3 2 3 3
6 3 3 3 2 3 3
6 3 3 3 2 3 3
6 3 3 3 2 3 3
6 3 3 3 2 3 3
6 3 3 3 2 3 3
6 3 3 3 2 3 3
6 3 3 3 2 3 3
6 3 3 3 2 3 3
6 3 3 3 2 3 3
6 3 3 3 2 3 3
6 3 3 3 2 3 3
6 3 3 3 2 3 3
6 3 3 3 2 3 3
6 3 3 3 2 3 3
6 3 3 3 2 3 3
6 3 3 3 2 3 3
6 3 3 3 2 3 3
6 3 3 3 2 3 3
6 3 3 3 2 3 3
6 3 3 3 2 3 3
6 3 3 3 2 3 3
6 3 3 3 2 3 3
6 3 3 3 2 3 3
6 3 3 3 2 3 3
6 3 3 3 2 3 3
6 3 3 3 2 3 3
6 3 3 3 2 3 3
6 3 3 3 2 3 3
6 3 3 3 2 3 3
6 3 3 3 2 3 3
6 3 3 3 2 3 3
6 3 3 3 2 3 3
6 3 3 3 2 3 3
6 3 3 3 2 3 3
6 3 3 3 2 3 3
6 3 3 3 2 3 3
6 3 3 3 2 3 3
6 3 3 3 2 3 3
6 3 3 3 2 3 3
6 3 3 3 2 3 3
6 3 3 3 2 3 3
6 3 3 3 2 3 3
6 3 3 3 2 3 3
6 3 3 3 2 3 3
6 3 3 3 2 3 3
6 3 3 3 2 3 3
6 3 3 3 2 3 3
6 3 3 3 2 3 3
6 3 3 3 2 3 3
6 3 3 3 2 3 3
6 3 3 3 2 3 3
6 3 3 3 2 3 3
6 3 3 3 2 3 3
6 3 3 3 2 3 3
6 3 3 3 2 3 3
6 3 3 3 2 3 3
6 3 3 3 2 3 3
6 3 3 3 2 3 3
6 3 3 3 2 3 3
6 3 3 3 2 3 3
6 3 3 3 2 3 3
6 3 3 3 2 3 3
6 3 3 3 2 3 3
6 3 3 3 2 3 3
6 3 3 3 2 3 3
6 3 3 3 2 3 3
6 3 3 3 2 3 3
6 3 3 3 2 3 3
6 3 3 3 2 3 3
6 3 3 3 2 3 3
6 3 3 3 2 3 3
6 3 3 3 2 3 3
6 3 3 3 2 3 3
6 3 3 3 2 3 3
6 3 3 3 2 3 3
6 3 3 3 2 3 3
6 3 3 3 2 3 3
6 3 3 3 2 3 3
6 3 3 3 2 3 3
6 3 3 3 2 3 3
6 3 3 3 2 3 3
6 3 3 3 2 3 3
6 3 3 3 2 3 3
6 3 3 3 2 3 3
6 3 3 3 2 3 3
6 3 3 3 2 3 3
6 3 3 3 2 3 3
6 3 3 3 2 3 3
6 3 3 3 2 3 3
6 3 3 3 2 3 3
6 3 3 3 2 3 3
6 3 3 3 2 3 3
6 3 3 3 2 3 3
6 3 3 3 2 3 3
6 3 3 3 2 3 3
6 3 3 3 2 3 3
6 3 3 3 2 3 3
6 3 3 3 2 3 3
6 3 3 3 2 3 3
6 3 3 3 2 3 3
6 3 3 3 2 3 3
6 3 3 3 2 3 3
6 3 3 3 2 3 3
6 3 3 3 2 3 3
6 3 3 3 2 3 3
6 3 3 3 2 3 3
6 3 3 3 2 3 3
6 3 3 3 2 3 3
6 3 3 3 2 3 3
6 3 3 3 2 3 3
6 3 3 3 2 3 3
6 3 3 3 2 3 3
6 3 3 3 2 3 3
6 3 3 3 2 3 3
6 3 3 3 2 3 3
6 3 3 3 2 3 3
6 3 3 3 2 3 3
6 3 3 3 2 3 3
6 3 3 3 2 3 3
6 3 3 3 2 3 3
6 3 3 3 2 3 3
6 3 3 3 2 3 3
6 3 3 3 2 3 3
6 3 3 3 2 3 3
6 3 3 3 2 3 3
6 3 3 3 2 3 3
6 3 3 3 2 3 3
6 3 3 3 2 3 3
6 3 3 3 2 3 3
6 3 3 3 2 3 3
6 3 3 3 2 3 3
6 3 3 3 2 3 3
6 3 3 3 2 3 3
6 3 3 3 2 3 3
6 3 3 3 2 3 3
6 3 3 3 2 3 3
6 3 3 3 2 3 3
6 3 3 3 2 3 3
6 3 3 3 2 3 3
6 3 3 3 2 3 3
6 3 3 3 2 3 3
6 3 3 3 2 3 3
6 3 3 3 2 3 3
6 3 3 3 2 3 3
6 3 3 3 2 3 3
6 3 3 3 2 3 3
6 3 3 3 2 3 3
6 3 3 3 2 3 3
6 3 3 3 2 3 3
6 3 3 3 2 3 3
6 3 3 3 2 3 3
6 3 3 3 2 3 3
6 3 3 3 2 3 3
6 3 3 3 2 3 3
6 3 3 3 2 3 3
6 3 3 3 2 3 3
6 3 3 3 2 3 3
6 3 3 3 2 3 3
6 3 3 3 2 3 3
6 3 3 3 2 3 3
6 3 3 3 2 3 3
6 3 3 3 2 3 3
6 3 3 3 2 3 3
6 3 3 3 2 3 3
6 3 3 3 2 3 3
6 3 3 3 2 3 3
6 3 3 3 2 3 3
6 3 3 3 2 3 3
6 3 3 3 2 3 3
6 3 3 3 2 3 3
6 3 3 3 2 3 3
6 3 3 3 2 3 3
6 3 3 3 2 3 3
6 3 3 3 2 3 3
6 3 3 3 2 3 3
6 3 3 3 2 3 3
6 3 3 3 2 3 3
6 3 3 3 2 3 3
6 3 3 3 2 3 3
6 3 3 3 2 3 3
6 3 3 3 2 3 3
6 3 3 3 2 3 3
6 3 3 3 2 3 3
6 3 3 3 2 3 3
6 3 3 3 2 3 3
6 3 3 3 2 3 3
6 3 3 3 2 3 3
6 3 3 3 2 3 3
6 3 3 3 2 3 3
6 3 3 3 2 3 3
6 3 3 3 2 3 3
6 3 3 3 2 3 3
6 3 3 3 2 3 3
6 3 3 3 2 3 3
6 3 3 3 2 3 3
6 3 3 3 2 3 3
6 3 3 3 2 3 3
6 3 3 3 2 3 3
6 3 3 3 2 3 3
6 3 3 3 2 3 3
6 3 3 3 2 3 3
6 3 3 3 2 3 3
6 3 3 3 2 3 3
6 3 3 3 2 3 3
6 3 3 3 2 3 3
6 3 3 3 2 3 3
6 3 3 3 2 3 3
6 3 3 3 2 3 3
6 3 3 3 2 3 3
6 3 3 3 2 3 3
6 3 3 3 2 3 3
6 3 3 3 2 3 3
6 3 3 3 2 3 3
6 3 3 3 2 3 3
6 3 3 3 2 3 3
6 3 3 3 2 3 3
6 3 3 3 2 3 3
6 3 3 3 2 3 3
6 3 3 3 2 3 3
6 3 3 3 2 3 3
6 3 3 3 2 3 3
6 3 3 3 2 3 3
6 3 3 3 2 3 3
6 3 3 3 2 3 3
6 3 3 3 2 3 3
6 3 3 3 2 3 3
6 3 3 3 2 3 3
6 3 3 3 2 3 3
6 3 3 3 2 3 3
6 3 3 3 2 3 3
6 3 3 3 2 3 3
6 3 3 3 2 3 3
6 3 3 3 2 3 3
6 3 3 3 2 3 3
6 3 3 3 2 3 3
6 3 3 3 2 3 3
6 3 3 3 2 3 3
6 3 3 3 2 3 3
6 3 3 3 2 3 3
6 3 3 3 2 3 3
6 3 3 3 2 3 3
6 3 3 3 2 3 3
6 3 3 3 2 3 3
6 3 3 3 2 3 3
6 3 3 3 2 3 3
6 3 3 3 2 3 3
6 3 3 3 2 3 3
6 3 3 3 2 3 3
6 3 3 3 2 3 3
6 3 3 3 2 3 3
6 3 3 3 2 3 3
6 3 3 3 2 3 3
6 3 3 3 2 3 3
6 3 3 3 2 3 3
6 3 3 3 2 3 3
6 3 3 3 2 3 3
6 3 3 3 2 3 3
6 3 3 3 2 3 3
6 3 3 3 2 3 3
6 3 3 3 2 3 3
6 3 3 3 2 3 3
6 3 3 3 2 3 3
6 3 3 3 2 3 3
6 3 3 3 2 3 3
6 3 3 3 2 3 3
6 3 3 3 2 3 3
6 3 3 3 2 3 3
6 3 3 3 2 3 3
6 3 3 3 2 3 3
6 3 3 3 2 3 3
6 3 3 3 2 3 3
6 3 3 3 2 3 3
6 3 3 3 2 3 3
6 3 3 3 2 3 3
6 3 3 3 2 3 3
6 3 3 3 2 3 3
6 3 3 3 2 3 3
6 3 3 3 2 3 3
6 3 3 3 2 3 3
6 3 3 3 2 3 3
6 3 3 3 2 3 3
6 3 3 3 2 3 3
6 3 3 3 2 3 3
6 3 3 3 2 3 3
6 3 3 3 2 3 3
6 3 3 3 2 3 3
6 3 3 3 2 3 3
6 3 3 3 2 3 3
6 3 3 3 2 3 3
6 3 3 3 2 3 3
6 3 3 3 2 3 3
6 3 3 3 2 3 3
6 3 3 3 2 3 3
6 3 3 3 2 3 3
6 3 3 3 2 3 3
6 3 3 3 2 3 3
6 3 3 3 2 3 3
6 3 3 3 2 3 3
6 3 3 3 2 3 3
6 3 3 3 2 3 3
6 3 3 3 2 3 3
6 3 3 3 2 3 3
6 3 3 3 2 3 3
6 3 3 3 2 3 3
6 3 3 3 2 3 3
6 3 3 3 2 3 3
6 3 3 3 2 3 3
6 3 3 3 2 3 3
6 3 3 3 2 3 3
6 3 3 3 2 3 3
6 3 3 3 2 3 3
6 3 3 3 2 3 3
6 3 3 3 2 3 3
6 3 3 3 2 3 3
6 3 3 3 2 3 3
6 3 3 3 2 3 3
6 3 3 3 2 3 3
6 3 3 3 2 3 3
6 3 3 3 2 3 3
6 3 3 3 2 3 3
6 3 3 3 2 3 3
6 3 3 3 2 3 3
6 3 3 3 2 3 3
6 3 3 3 2 3 3
6 3 3 3 2 3 3
6 3 3 3 2 3 3
6 3 3 3 2 3 3
6 3 3 3 2 3 3
6 3 3 3 2 3 3
6 3 3 3 2 3 3
6 3 3 3 2 3 3
6 3 3 3 2 3 3
6 3 3 3 2 3 3
6 3 3 3 2 3 3
6 3 3 3 2 3 3
6 3 3 3 2 3 3
6 3 3 3 2 3 3
6 3 3 3 2 3 3
6 3 3 3 2 3 3
6 3 3 3 2 3 3
6 3 3 3 2 3 3
6 3 3 3 2 3 3
6 3 3 3 2 3 3
6 3 3 3 2 3 3
6 3 3 3 2 3 3
6 3 3 3 2 3 3
6 3 3 3 2 3 3
6 3 3 3 2 3 3
6 3 3 3 2 3 3
6 3 3 3 2 3 3
6 3 3 3 2 3 3
6 3 3 3 2 3 3
6 3 3 3 2 3 3
6 3 3 3 2 3 3
6 3 3 3 2 3 3
6 3 3 3 2 3 3
6 3 3 3 2 3 3
6 3 3 3 2 3 3
6 3 3 3 2 3 3
6 3 3 3 2 3 3
6 3 3 3 2 3 3
6 3 3 3 2 3 3
6 3 3 3 2 3 3
6 3 3 3 2 3 3
6 3 3 3 2 3 3
6 3 3 3 2 3 3
6 3 3 3 2 3 3
6 3 3 3 2 3 3
6 3 3 3 2 3 3
6 3 3 3 2 3 3
6 3 3 3 2 3 3
6 3 3 3 2 3 3
6 3 3 3 2 3 3
6 3 3 3 2 3 3
6 3 3 3 2 3 3
6 3 3 3 2 3 3
6 3 3 3 2 3 3
6 3 3 3 2 3 3
6 3 3 3 2 3 3
6 3 3 3 2 3 3
6 3 3 3 2 3 3
6 3 3 3 2 3 3
6 3 3 3 2 3 3
6 3 3 3 2 3 3
6 3 3 3 2 3 3
6 3 3 3 2 3 3
6 3 3 3 2 3 3
6 3 3 3 2 3 3
6 3 3 3 2 3 3
6 3 3 3 2 3 3
6 3 3 3 2 3 3
6 3 3 3 2 3 3
6 3 3 3 2 3 3
6 3 3 3 2 3 3
6 3 3 3 2 3 3
6 3 3 3 2 3 3
6 3 3 3 2 3 3
6 3 3 3 2 3 3
6 3 3 3 2 3 3
6 3 3 3 2 3 3
6 3 3 3 2 3 3
6 3 3 3 2 3 3
6 3 3 3 2 3 3
6 3 3 3 2 3 3
6 3 3 3 2 3 3
6 3 3 3 2 3 3
6 3 3 3 2 3 3
6 3 3 3 2 3 3
6 3 3 3 2 3 3
6 3 3 3 2 3 3
6 3 3 3 2 3 3
6 3 3 3 2 3 3
6 3 3 3 2 3 3
6 3 3 3 2 3 3
6 3 3 3 2 3 3
6 3 3 3 2 3 3
6 3 3 3 2 3 3
6 3 3 3 2 3 3
6 3 3 3 2 3 3
6 3 3 3 2 3 3
6 3 3 3 2 3 3
6 3 3 3 2 3 3
6 3 3 3 2 3 3
6 3 3 3 2 3 3
6 3 3 3 2 3 3
6 3 3 3 2 3 3
6 3 3 3 2 3 3
6 3 3 3 2 3 3
6 3 3 3 2 3 3
6 3 3 3 2 3 3
6 3 3 3 2 3 3
6 3 3 3 2 3 3
6 3 3 3 2 3 3
6 3 3 3 2 3 3
6 3 3 3 2 3 3
6 3 3 3 2 3 3
6 3 3 3 2 3 3
6 3 3 3 2 3 3
6 3 3 3 2 3 3
6 3 3 3 2 3 3
6 3 3 3 2 3 3
6 3 3 3 2 3 3
6 3 3 3 2 3 3
6 3 3 3 2 3 3
6 3 3 3 2 3 3
6 3 3 3 2 3 3
6 3 3 3 2 3 3
6 3 3 3 2 3 3
6 3 3 3 2 3 3
6 3 3 3 2 3 3
6 3 3 3 2 3 3
6 3 3 3 2 3 3
6 3 3 3 2 3 3
6 3 3 3 2 3 3
6 3 3 3 2 3 3
6 3 3 3 2 3 3
6 3 3 3 2 3 3
6 3 3 3 2 3 3
6 3 3 3 2 3 3
6 3 3 3 2 3 3
6 3 3 3 2 3 3
6 3 3 3 2 3 3
6 3 3 3 2 3 3
6 3 3 3 2 3 3
6 3 3 3 2 3 3
6 3 3 3 2 3 3
6 3 3 3 2 3 3
6 3 3 3 2 3 3
6 3 3 3 2 3 3
6 3 3 3 2 3 3
6 3 3 3 2 3 3
6 3 3 3 2 3 3
6 3 3 3 2 3 3
6 3 3 3 2 3 3
6 3 3 3 2 3 3
6 3 3 3 2 3 3
6 3 3 3 2 3 3
6 3 3 3 2 3 3
6 3 3 3 2 3 3
6 3 3 3 2 3 3
6 3 3 3 2 3 3
6 3 3 3 2 3 3
6 3 3 3 2 3 3
6 3 3 3 2 3 3
6 3 3 3 2 3 3
6 3 3 3 2 3 3
6 3 3 3 2 3 3
6 3 3 3 2 3 3
6 3 3 3 2 3 3
6 3 3 3 2 3 3
6 3 3 3 2 3 3
6 3 3 3 2 3 3
6 3 3 3 2 3 3
6 3 3 3 2 3 3
6 3 3 3 2 3 3
6 3 3 3 2 3 3
6 3 3 3 2 3 3
6 3 3 3 2 3 3
6 3 3 3 2 3 3
6 3 3 3 2 3 3
6 3 3 3 2 3 3
6 3 3 3 2 3 3
6 3 3 3 2 3 3
6 3 3 3 2 3 3
6 3 3 3 2 3 3
6 3 3 3 2 3 3
6 3 3 3 2 3 3
6 3 3 3 2 3 3
6 3 3 3 2 3 3
6 3 3 3 2 3 3
6 3 3 3 2 3 3
6 3 3 3 2 3 3
6 3 3 3 2 3 3
6 3 3 3 2 3 3
6 3 3 3 2 3 3
6 3 3 3 2 3 3
6 3 3 3 2 3 3
6 3 3 3 2 3 3
6 3 3 3 2 3 3
6 3 3 3 2 3 3
6 3 3 3 2 3 3
6 3 3 3 2 3 3
6 3 3 3 2 3 3
6 3 3 3 2 3 3
6 3 3 3 2 3 3
6 3 3 3 2 3 3
6 3 3 3 2 3 3
6 3 3 3 2 3 3
6 3 3 3 2 3 3
6 3 3 3 2 3 3
6 3 3 3 2 3 3
6 3 3 3 2 3 3
6 3 3 3 2 3 3
6 3 3 3 2 3 3
6 3 3 3 2 3 3
6 3 3 3 2 3 3
6 3 3 3 2 3 3
6 3 3 3 2 3 3
6 3 3 3 2 3 3
6 3 3 3 2 3 3
6 3 3 3 2 3 3
6 3 3 3 2 3 3
6 3 3 3 2 3 3
6 3 3 3 2 3 3
6 3 3 3 2 3 3
6 3 3 3 2 3 3
6 3 3 3 2 3 3
6 3 3 3 2 3 3
6 3 3 3 2 3 3
6 3 3 3 2 3 3
6 3 3 3 2 3 3
6 3 3 3 2 3 3
6 3 3 3 2 3 3
6 3 3 3 2 3 3
6 3 3 3 2 3 3
6 3 3 3 2 3 3
6 3 3 3 2 3 3
6 3 3 3 2 3 3
6 3 3 3 2 3 3
6 3 3 3 2 3 3
6 3 3 3 2 3 3
6 3 3 3 2 3 3
6 3 3 3 2 3 3
6 3 3 3 2 3 3
6 3 3 3 2 3 3
6 3 3 3 2 3 3
6 3 3 3 2 3 3
6 3 3 3 2 3 3
6 3 3 3 2 3 3
6 3 3 3 2 3 3
6 3 3 3 2 3 3
6 3 3 3 2 3 3
6 3 3 3 2 3 3
6 3 3 3 2 3 3
6 3 3 3 2 3 3
6 3 3 3 2 3 3
6 3 3 3 2 3 3
6 3 3 3 2 3 3
6 3 3 3 2 3 3
6 3 3 3 2 3 3
6 3 3 3 2 3 3
6 3 3 3 2 3 3
6 3 3 3 2 3 3
6 3 3 3 2 3 3
6 3 3 3 2 3 3
6 3 3 3 2 3 3
6 3 3 3 2 3 3
6 3 3 3 2 3 3
6 3 3 3 2 3 3
6 3 3 3 2 3 3
6 3 3 3 2 3 3
6 3 3 3 2 3 3
6 3 3 3 2 3 3
6 3 3 3 2 3 3
6 3 3 3 2 3 3
6 3 3 3 2 3 3
6 3 3 3 2 3 3
6 3 3 3 2 3 3
6 3 3 3 2 3 3
6 3 3 3 2 3 3
6 3 3 3 2 3 3
6 3 3 3 2 3 3
6 3 3 3 2 3 3
6 3 3 3 2 3 3
6 3 3 3 2 3 3
6 3 3 3 2 3 3
6 3 3 3 2 3 3
6 3 3 3 2 3 3
6 3 3 3 2 3 3
6 3 3 3 2 3 3
6 3 3 3 2 3 3
6 3 3 3 2 3 3
6 3 3 3 2 3 3
6 3 3 3 2 3 3
6 3 3 3 2 3 3
6 3 3 3 2 3 3
6 3 3 3 2 3 3
6 3 3 3 2 3 3
6 3 3 3 2 3 3
6 3 3 3 2 3 3
6 3 3 3 2 3 3
6 3 3 3 2 3 3
6 3 3 3 2 3 3
6 3 3 3 2 3 3
6 3 3 3 2 3 3
6 3 3 3 2 3 3
6 3 3 3 2 3 3
6 3 3 3 2 3 3
6 3 3 3 2 3 3
6 3 3 3 2 3 3
6 3 3 3 2 3 3
6 3 3 3 2 3 3
6 3 3 3 2 3 3
6 3 3 3 2 3 3
6 3 3 3 2 3 3
6 3 3 3 2 3 3
6 3 3 3 2 3 3
6 3 3 3 2 3 3
6 3 3 3 2 3 3
6 3 3 3 2 3 3
6 3 3 3 2 3 3
6 3 3 3 2 3 3
6 3 3 3 2 3 3
6 3 3 3 2 3 3
6 3 3 3 2 3 3
6 3 3 3 2 3 3
6 3 3 3 2 3 3
6 3 3 3 2 3 3
6 3 3 3 2 3 3
6 3 3 3 2 3 3
6 3 3 3 2 3 3
6 3 3 3 2 3 3
6 3 3 3 2 3 3
6 3 3 3 2 3 3
6 3 3 3 2 3 3
6 3 3 3 2 3 3
6 3 3 3 2 3 3
6 3 3 3 2 3 3
6 3 3 3 2 3 3
6 3 3 3 2 3 3
6 3 3 3 2 3 3
6 3 3 3 2 3 3
6 3 3 3 2 3 3
6 3 3 3 2 3 3
6 3 3 3 2 3 3
6 3 3 3 2 3 3
6 3 3 3 2 3 3
6 3 3 3 2 3 3
6 3 3 3 2 3 3
6 3 3 3 2 3 3
6 3 3 3 2 3 3
6 3 3 3 2 3 3
6 3 3 3 2 3 3
6 3 3 3 2 3 3
6 3 3 3 2 3 3
6 3 3 3 2 3 3
6 3 3 3 2 3 3
6 3 3 3 2 3 3
6 3 3 3 2 3 3
6 3 3 3 2 3 3
6 3 3 3 2 3 3
6 3 3 3 2 3 3
6 3 3 3 2 3 3
6 3 3 3 2 3 3
6 3 3 3 2 3 3
6 3 3 3 2 3 3
6 3 3 3 2 3 3
6 3 3 3 2 3 3
6 3 3 3 2 3 3
6 3 3 3 2 3 3
6 3 3 3 2 3 3
6 3 3 3 2 3 3
6 3 3 3 2 3 3
6 3 3 3 2 3 3
6 3 3 3 2 3 3
6 3 3 3 2 3 3
6 3 3 3 2 3 3
6 3 3 3 2 3 3
6 3 3 3 2 3 3
6 3 3 3 2 3 3
6 3 3 3 2 3 3
6 3 3 3 2 3 3
6 3 3 3 2 3 3
6 3 3 3 2 3 3
6 3 3 3 2 3 3
6 3 3 3 2 3 3
6 3 3 3 2 3 3
6 3 3 3 2 3 3
6 3 3 3 2 3 3
6 3 3 3 2 3 3
6 3 3 3 2 3 3
6 3 3 3 2 3 3
6 3 3 3 2 3 3
6 3 3 3 2 3 3
6 3 3 3 2 3 3
6 3 3 3 2 3 3
6 3 3 3 2 3 3
6 3 3 3 2 3 3
6 3 3 3 2 3 3
6 3 3 3 2 3 3
6 3 3 3 2 3 3
6 3 3 3 2 3 3
6 3 3 3 2 3 3
6 3 3 3 2 3 3
6 3 3 3 2 3 3
6 3 3 3 2 3 3
6 3 3 3 2 3 3
6 3 3 3 2 3 3
6 3 3 3 2 3 3
6 3 3 3 2 3 3
6 3 3 3 2 3 3
6 3 3 3 2 3 3
6 3 3 3 2 3 3
6 3 3 3 2 3 3
6 3 3 3 2 3 3
6 3 3 3 2 3 3
6 3 3 3 2 3 3
6 3 3 3 2 3 3
6 3 3 3 2 3 3
6 3 3 3 2 3 3
6 3 3 3 2 3 3
6 3 3 3 2 3 3
6 3 3 3 2 3 3
6 3 3 3 2 3 3
6 3 3 3 2 3 3
6 3 3 3 2 3 3
6 3 3 3 2 3 3
6 3 3 3 2 3 3
6 3 3 3 2 3 3
6 3 3 3 2 3 3
6 3 3 3 2 3 3
6 3 3 3 2 3 3
6 3 3 3 2 3 3
6 3 3 3 2 3 3
6 3 3 3 2 3 3
6 3 3 3 2 3 3
6 3 3 3 2 3 3
6 3 3 3 2 3 3
6 3 3 3 2 3 3
6 3 3 3 2 3 3
6 3 3 3 2 3 3
6 3 3 3 2 3 3
6 3 3 3 2 3 3
6 3 3 3 2 3 3
6 3 3 3 2 3 3
6 3 3 3 2 3 3
6 3 3 3 2 3 3
6 3 3 3 2 3 3
6 3 3 3 2 3 3
6 3 3 3 2 3 3
6 3 3 3 2 3 3
6 3 3 3 2 3 3
6 3 3 3 2 3 3
6 3 3 3 2 3 3
6 3 3 3 2 3 3
6 3 3 3 2 3 3
6 3 3 3 2 3 3
6 3 3 3 2 3 3
6 3 3 3 2 3 3
6 3 3 3 2 3 3
6 3 3 3 2 3 3
6 3 3 3 2 3 3
6 3 3 3 2 3 3
6 3 3 3 2 3 3
6 3 3 3 2 3 3
6 3 3 3 2 3 3
6 3 3 3 2 3 3
6 3 3 3 2 3 3
6 3 3 3 2 3 3
6 3 3 3 2 3 3
6 3 3 3 2 3 3
6 3 3 3 2 3 3
6 3 3 3 2 3 3
6 3 3 3 2 3 3
6 3 3 3 2 3 3
6 3 3 3 2 3 3
6 3 3 3 2 3 3
6 3 3 3 2 3 3
6 3 3 3 2 3 3
6 3 3 3 2 3 3
6 3 3 3 2 3 3
6 3 3 3 2 3 3
6 3 3 3 2 3 3
6 3 3 3 2 3 3
6 3 3 3 2 3 3
6 3 3 3 2 3 3
6 3 3 3 2 3 3
6 3 3 3 2 3 3
6 3 3 3 2 3 3
6 3 3 3 2 3 3
6 3 3 3 2 3 3
6 3 3 3 2 3 3
6 3 3 3 2 3 3
6 3 3 3 2 3 3
6 3 3 3 2 3 3
6 3 3 3 2 3 3
6 3 3 3 2 3 3
6 3 3 3 2 3 3
6 3 3 3 2 3 3
6 3 3 3 2 3 3
6 3 3 3 2 3 3
6 3 3 3 2 3 3
6 3 3 3 2 3 3
6 3 3 3 2 3 3
6 3 3 3 2 3 3
6 3 3 3 2 3 3
6 3 3 3 2 3 3
6 3 3 3 2 3 3
6 3 3 3 2 3 3
6 3 3 3 2 3 3
6 3 3 3 2 3 3
6 3 3 3 2 3 3
6 3 3 3 2 3 3
6 3 3 3 2 3 3
6 3 3 3 2 3 3
6 3 3 3 2 3 3
6 3 3 3 2 3 3
6 3 3 3 2 3 3
6 3 3 3 2 3 3
6 3 3 3 2 3 3
6 3 3 3 2 3 3
6 3 3 3 2 3 3
6 3 3 3 2 3 3
6 3 3 3 2 3 3
6 3 3 3 2 3 3
6 3 3 3 2 3 3
6 3 3 3 2 3 3
6 3 3 3 2 3 3
6 3 3 3 2 3 3
6 3 3 3 2 3 3
6 3 3 3 2 3 3
6 3 3 3 2 3 3
6 3 3 3 2 3 3
6 3 3 3 2 3 3
6 3 3 3 2 3 3
6 3 3 3 2 3 3
6 3 3 3 2 3 3
6 3 3 3 2 3 3
6 3 3 3 2 3 3
6 3 3 3 2 3 3
6 3 3 3 2 3 3
6 3 3 3 2 3 3
6 3 3 3 2 3 3
6 3 3 3 2 3 3
6 3 3 3 2 3 3
6 3 3 3 2 3 3
6 3 3 3 2 3 3
6 3 3 3 2 3 3
6 3 3 3 2 3 3
6 3 3 3 2 3 3
6 3 3 3 2 3 3
6 3 3 3 2 3 3
6 3 3 3 2 3 3
6 3 3 3 2 3 3
6 3 3 3 2 3 3
6 3 3 3 2 3 3
6 3 3 3 2 3 3
6 3 3 3 2 3 3
6 3 3 3 2 3 3
6 3 3 3 2 3 3
6 3 3 3 2 3 3
6 3 3 3 2 3 3
6 3 3 3 2 3 3
6 3 3 3 2 3 3
6 3 3 3 2 3 3
6 3 3 3 2 3 3
6 3 3 3 2 3 3
6 3 3 3 2 3 3
6 3 3 3 2 3 3
6 3 3 3 2 3 3
6 3 3 3 2 3 3
6 3 3 3 2 3 3
6 3 3 3 2 3 3
6 3 3 3 2 3 3
6 3 3 3 2 3 3
6 3 3 3 2 3 3
6 3 3 3 2 3 3
6 3 3 3 2 3 3
6 3 3 3 2 3 3
6 3 3 3 2 3 3
6 3 3 3 2 3 3
6 3 3 3 2 3 3
6 3 3 3 2 3 3
6 3 3 3 2 3 3
6 3 3 3 2 3 3
6 3 3 3 2 3 3
6 3 3 3 2 3 3
6 3 3 3 2 3 3
6 3 3 3 2 3 3
6 3 3 3 2 3 3
6 3 3 3 2 3 3
6 3 3 3 2 3 3
6 3 3 3 2 3 3
6 3 3 3 2 3 3
6 3 3 3 2 3 3
6 3 3 3 2 3 3
6 3 3 3 2 3 3
6 3 3 3 2 3 3
6 3 3 3 2 3 3
6 3 3 3 2 3 3
6 3 3 3 2 3 3
6 3 3 3 2 3 3
6 3 3 3 2 3 3
6 3 3 3 2 3 3
6 3 3 3 2 3 3
6 3 3 3 2 3 3
6 3 3 3 2 3 3
6 3 3 3 2 3 3
6 3 3 3 2 3 3
6 3 3 3 2 3 3
6 3 3 3 2 3 3
6 3 3 3 2 3 3
6 3 3 3 2 3 3
6 3 3 3 2 3 3
6 3 3 3 2 3 3
6 3 3 3 2 3 3
6 3 3 3 2 3 3
6 3 3 3 2 3 3
6 3 3 3 2 3 3
6 3 3 3 2 3 3
6 3 3 3 2 3 3
6 3 3 3 2 3 3
6 3 3 3 2 3 3
6 3 3 3 2 3 3
6 3 3 3 2 3 3
6 3 3 3 2 3 3
6 3 3 3 2 3 3
6 3 3 3 2 3 3
6 3 3 3 2 3 3
6 3 3 3 2 3 3
6 3 3 3 2 3 3
6 3 3 3 2 3 3
6 3 3 3 2 3 3
6 3 3 3 2 3 3
6 3 3 3 2 3 3
6 3 3 3 2 3 3
6 3 3 3 2 3 3
6 3 3 3 2 3 3
6 3 3 3 2 3 3
6 3 3 3 2 3 3
6 3 3 3 2 3 3
6 3 3 3 2 3 3
6 3 3 3 2 3 3
6 3 3 3 2 3 3
6 3 3 3 2 3 3
6 3 3 3 2 3 3
6 3 3 3 2 3 3
6 3 3 3 2 3 3
6 3 3 3 2 3 3
6 3 3 3 2 3 3
6 3 3 3 2 3 3
6 3 3 3 2 3 3
6 3 3 3 2 3 3
6 3 3 3 2 3 3
6 3 3 3 2 3 3
6 3 3 3 2 3 3
6 3 3 3 2 3 3
6 3 3 3 2 3 3
6 3 3 3 2 3 3
6 3 3 3 2 3 3
6 3 3 3 2 3 3
6 3 3 3 2 3 3
6 3 3 3 2 3 3
6 3 3 3 2 3 3
6 3 3 3 2 3 3
6 3 3 3 2 3 3
6 3 3 3 2 3 3
6 3 3 3 2 3 3
6 3 3 3 2 3 3
6 3 3 3 2 3 3
6 3 3 3 2 3 3
6 3 3 3 2 3 3
6 3 3 3 2 3 3
6 3 3 3 2 3 3
6 3 3 3 2 3 3
6 3 3 3 2 3 3
6 3 3 3 2 3 3
6 3 3 3 2 3 3
6 3 3 3 2 3 3
6 3 3 3 2 3 3
6 3 3 3 2 3 3
6 3 3 3 2 3 3
6 3 3 3 2 3 3
6 3 3 3 2 3 3
6 3 3 3 2 3 3
6 3 3 3 2 3 3
6 3 3 3 2 3 3
6 3 3 3 2 3 3
6 3 3 3 2 3 3
6 3 3 3 2 3 3
6 3 3 3 2 3 3
6 3 3 3 2 3 3
6 3 3 3 2 3 3
6 3 3 3 2 3 3
6 3 3 3 2 3 3
6 3 3 3 2 3 3
6 3 3 3 2 3 3
6 3 3 3 2 3 3
6 3 3 3 2 3 3
6 3 3 3 2 3 3
6 3 3 3 2 3 3
6 3 3 3 2 3 3
6 3 3 3 2 3 3
6 3 3 3 2 3 3
6 3 3 3 2 3 3
6 3 3 3 2 3 3
6 3 3 3 2 3 3
6 3 3 3 2 3 3
6 3 3 3 2 3 3
6 3 3 3 2 3 3
6 3 3 3 2 3 3
6 3 3 3 2 3 3
6 3 3 3 2 3 3
6 3 3 3 2 3 3
6 3 3 3 2 3 3
6 3 3 3 2 3 3
6 3 3 3 2 3 3
6 3 3 3 2 3 3
6 3 3 3 2 3 3
6 3 3 3 2 3 3
6 3 3 3 2 3 3
6 3 3 3 2 3 3
6 3 3 3 2 3 3
6 3 3 3 2 3 3
6 3 3 3 2 3 3
6 3 3 3 2 3 3
6 3 3 3 2 3 3
6 3 3 3 2 3 3
6 3 3 3 2 3 3
6 3 3 3 2 3 3
6 3 3 3 2 3 3
6 3 3 3 2 3 3
6 3 3 3 2 3 3
6 3 3 3 2 3 3
6 3 3 3 2 3 3
6 3 3 3 2 3 3
6 3 3 3 2 3 3
6 3 3 3 2 3 3
6 3 3 3 2 3 3
6 3 3 3 2 3 3
6 3 3 3 2 3 3
6 3 3 3 2 3 3
6 3 3 3 2 3 3
6 3 3 3 2 3 3
6 3 3 3 2 3 3
6 3 3 3 2 3 3
6 3 3 3 2 3 3
6 3 3 3 2 3 3
6 3 3 3 2 3 3
6 3 3 3 2 3 3
6 3 3 3 2 3 3
6 3 3 3 2 3 3
6 3 3 3 2 3 3
6 3 3 3 2 3 3
6 3 3 3 2 3 3
6 3 3 3 2 3 3
6 3 3 3 2 3 3
6 3 3 3 2 3 3
6 3 3 3 2 3 3
6 3 3 3 2 3 3
6 3 3 3 2 3 3
6 3 3 3 2 3 3
6 3 3 3 2 3 3
6 3 3 3 2 3 3
6 3 3 3 2 3 3
6 3 3 3 2 3 3
6 3 3 3 2 3 3
6 3 3 3 2 3 3
6 3 3 3 2 3 3
6 3 3 3 2 3 3
6 3 3 3 2 3 3
6 3 3 3 2 3 3
6 3 3 3 2 3 3
6 3 3 3 2 3 3
6 3 3 3 2 3 3
6 3 3 3 2 3 3
6 3 3 3 2 3 3
6 3 3 3 2 3 3
6 3 3 3 2 3 3
6 3 3 3 2 3 3
6 3 3 3 2 3 3
6 3 3 3 2 3 3
6 3 3 3 2 3 3
6 3 3 3 2 3 3
6 3 3 3 2 3 3
6 3 3 3 2 3 3
6 3 3 3 2 3 3
6 3 3 3 2 3 3
6 3 3 3 2 3 3
6 3 3 3 2 3 3
6 3 3 3 2 3 3
6 3 3 3 2 3 3
6 3 3 3 2 3 3
6 3 3 3 2 3 3
6 3 3 3 2 3 3
6 3 3 3 2 3 3
6 3 3 3 2 3 3
6 3 3 3 2 3 3
6 3 3 3 2 3 3
6 3 3 3 2 3 3
6 3 3 3 2 3 3
6 3 3 3 2 3 3
6 3 3 3 2 3 3
6 3 3 3 2 3 3
6 3 3 3 2 3 3
6 3 3 3 2 3 3
6 3 3 3 2 3 3
6 3 3 3 2 3 3
6 3 3 3 2 3 3
6 3 3 3 2 3 3
6 3 3 3 2 3 3
6 3 3 3 2 3 3
6 3 3 3 2 3 3
6 3 3 3 2 3 3
6 3 3 3 2 3 3
6 3 3 3 2 3 3
6 3 3 3 2 3 3
6 3 3 3 2 3 3
6 3 3 3 2 3 3
6 3 3 3 2 3 3
6 3 3 3 2 3 3
6 3 3 3 2 3 3
6 3 3 3 2 3 3
6 3 3 3 2 3 3
6 3 3 3 2 3 3
6 3 3 3 2 3 3
6 3 3 3 2 3 3
6 3 3 3 2 3 3
6 3 3 3 2 3 3
6 3 3 3 2 3 3
6 3 3 3 2 3 2
6 3 3 3 2 3 2
6 3 3 3 2 3 2
6 3 3 3 2 3 2
6 3 3 3 2 3 2
6 3 3 3 2 3 2
6 3 3 3 2 3 2
6 3 3 3 2 3 2
6 3 3 3 2 3 2
6 3 3 3 2 3 2
6 3 3 3 2 3 2
6 3 3 3 2 3 2
6 3 3 3 2 3 2
6 3 3 3 2 3 2
6 3 3 3 2 3 2
6 3 3 3 2 3 2
6 3 3 3 2 3 2
6 3 3 3 2 3 2
6 3 3 3 2 3 2
6 3 3 3 2 3 2
6 3 3 3 2 3 2
6 3 3 3 2 3 2
6 3 3 3 2 3 2
6 3 3 3 2 3 2
6 3 3 3 2 3 2
6 3 3 3 2 3 2
6 3 3 3 2 3 2
6 3 3 3 2 3 2
6 3 3 3 2 3 2
6 3 3 3 2 3 2
6 3 3 3 2 3 2
6 3 3 3 2 3 2
6 3 3 3 2 3 2
6 3 3 3 2 3 2
6 3 3 3 2 3 2
6 3 3 3 2 3 2
6 3 3 3 2 3 2
6 3 3 3 2 3 2
6 3 3 3 2 3 2
6 3 3 3 2 3 2
6 3 3 3 2 3 2
6 3 3 3 2 3 2
6 3 3 3 2 3 2
6 3 3 3 2 3 2
6 3 3 3 2 3 2
6 3 3 3 2 3 2
6 3 3 3 2 3 2
6 3 3 3 2 3 2
6 3 3 3 2 3 2
6 3 3 3 2 3 2
6 3 3 3 2 3 2
6 3 3 3 2 3 2
6 3 3 3 2 3 2
6 3 3 3 2 3 2
6 3 3 3 2 3 2
6 3 3 3 2 3 2
6 3 3 3 2 3 2
6 3 3 3 2 3 2
6 3 3 3 2 3 2
6 3 3 3 2 3 2
6 3 3 3 2 3 2
6 3 3 3 2 3 2
6 3 3 3 2 3 2
6 3 3 3 2 3 2
6 3 3 3 2 3 2
6 3 3 3 2 3 2
6 3 3 3 2 3 2
6 3 3 3 2 3 2
6 3 3 3 2 3 2
6 3 3 3 2 3 2
6 3 3 3 2 3 2
6 3 3 3 2 3 2
6 3 3 3 2 3 2
6 3 3 3 2 3 2
6 3 3 3 2 3 2
6 3 3 3 2 3 2
6 3 3 3 2 3 2
6 3 3 3 2 3 2
6 3 3 3 2 3 2
6 3 3 3 2 3 2
6 3 3 3 2 3 2
6 3 3 3 2 3 2
6 3 3 3 2 3 2
6 3 3 3 2 3 2
6 3 3 3 2 3 2
6 3 3 3 2 3 2
6 3 3 3 2 3 2
6 3 3 3 2 3 2
6 3 3 3 2 3 2
6 3 3 3 2 3 2
6 3 3 3 2 3 2
6 3 3 3 2 3 2
6 3 3 3 2 3 2
6 3 3 3 2 3 2
6 3 3 3 2 3 2
6 3 3 3 2 3 2
6 3 3 3 2 3 2
6 3 3 3 2 3 2
6 3 3 3 2 3 2
6 3 3 3 2 3 2
6 3 3 3 2 3 2
6 3 3 3 2 3 2
6 3 3 3 2 3 2
6 3 3 3 2 3 2
6 3 3 3 2 3 2
6 3 3 3 2 3 2
6 3 3 3 2 3 2
6 3 3 3 2 3 2
6 3 3 3 2 3 2
6 3 3 3 2 3 2
6 3 3 3 2 3 2
6 3 3 3 2 3 2
6 3 3 3 2 3 2
6 3 3 3 2 3 2
6 3 3 3 2 3 2
6 3 3 3 2 3 2
6 3 3 3 2 3 2
6 3 3 3 2 3 2
6 3 3 3 2 3 2
6 3 3 3 2 3 2
6 3 3 3 2 3 2
6 3 3 3 2 3 2
6 3 3 3 2 3 2
6 3 3 3 2 3 2
6 3 3 3 2 3 2
6 3 3 3 2 3 2
6 3 3 3 2 3 2
6 3 3 3 2 3 2
6 3 3 3 2 3 2
6 3 3 3 2 3 2
6 3 3 3 2 3 2
6 3 3 3 2 3 2
6 3 3 3 2 3 2
6 3 3 3 2 3 2
6 3 3 3 2 3 2
6 3 3 3 2 3 2
6 3 3 3 2 3 2
6 3 3 3 2 3 2
6 3 3 3 2 3 2
6 3 3 3 2 3 2
6 3 3 3 2 3 2
6 3 3 3 2 3 2
6 3 3 3 2 3 2
6 3 3 3 2 3 2
6 3 3 3 2 3 2
6 3 3 3 2 3 2
6 3 3 3 2 3 2
6 3 3 3 2 3 2
6 3 3 3 2 3 2
6 3 3 3 2 3 2
6 3 3 3 2 3 2
6 3 3 3 2 3 2
6 3 3 3 2 3 2
6 3 3 3 2 3 2
6 3 3 3 2 3 2
6 3 3 3 2 3 2
6 3 3 3 2 3 2
6 3 3 3 2 3 2
6 3 3 3 2 3 2
6 3 3 3 2 3 2
6 3 3 3 2 3 2
6 3 3 3 2 3 2
6 3 3 3 2 3 2
6 3 3 3 2 3 2
6 3 3 3 2 3 2
6 3 3 3 2 3 2
6 3 3 3 2 3 2
6 3 3 3 2 3 2
6 3 3 3 2 3 2
6 3 3 3 2 3 2
6 3 3 3 2 3 2
6 3 3 3 2 3 2
6 3 3 3 2 3 2
6 3 3 3 2 3 2
6 3 3 3 2 3 2
6 3 3 3 2 3 2
6 3 3 3 2 3 2
6 3 3 3 2 3 2
6 3 3 3 2 3 2
6 3 3 3 2 3 2
6 3 3 3 2 3 2
6 3 3 3 2 3 2
6 3 3 3 2 3 2
6 3 3 3 2 3 2
6 3 3 3 2 3 2
6 3 3 3 2 3 2
6 3 3 3 2 3 2
6 3 3 3 2 3 2
6 3 3 3 2 3 2
6 3 3 3 2 3 2
6 3 3 3 2 3 2
6 3 3 3 2 3 2
6 3 3 3 2 3 2
6 3 3 3 2 3 2
6 3 3 3 2 3 2
6 3 3 3 2 3 2
6 3 3 3 2 3 2
6 3 3 3 2 3 2
6 3 3 3 2 3 2
6 3 3 3 2 3 2
6 3 3 3 2 3 2
6 3 3 3 2 3 2
6 3 3 3 2 3 2
6 3 3 3 2 3 2
6 3 3 3 2 3 2
6 3 3 3 2 3 2
6 3 3 3 2 3 2
6 3 3 3 2 3 2
6 3 3 3 2 3 2
6 3 3 3 2 3 2
6 3 3 3 2 3 2
6 3 3 3 2 3 2
6 3 3 3 2 3 2
6 3 3 3 2 3 2
6 3 3 3 2 3 2
6 3 3 3 2 3 2
6 3 3 3 2 3 2
6 3 3 3 2 3 2
6 3 3 3 2 3 2
6 3 3 3 2 3 2
6 3 3 3 2 3 2
6 3 3 3 2 3 2
6 3 3 3 2 3 2
6 3 3 3 2 3 2
6 3 3 3 2 3 2
6 3 3 3 2 3 2
6 3 3 3 2 3 2
6 3 3 3 2 3 2
6 3 3 3 2 3 2
6 3 3 3 2 3 2
6 3 3 3 2 3 2
6 3 3 3 2 3 2
6 3 3 3 2 3 2
6 3 3 3 2 3 2
6 3 3 3 2 3 2
6 3 3 3 2 3 2
6 3 3 3 2 3 2
6 3 3 3 2 3 2
6 3 3 3 2 3 2
6 3 3 3 2 3 2
6 3 3 3 2 3 2
6 3 3 3 2 3 2
6 3 3 3 2 3 2
6 3 3 3 2 3 2
6 3 3 3 2 3 2
6 3 3 3 2 3 2
6 3 3 3 2 3 2
6 3 3 3 2 3 2
6 3 3 3 2 3 2
6 3 3 3 2 3 2
6 3 3 3 2 3 2
6 3 3 3 2 3 2
6 3 3 3 2 3 2
6 3 3 3 2 3 2
6 3 3 3 2 3 2
6 3 3 3 2 3 2
6 3 3 3 2 3 2
6 3 3 3 2 3 2
6 3 3 3 2 3 2
6 3 3 3 2 3 2
6 3 3 3 2 3 2
6 3 3 3 2 3 2
6 3 3 3 2 3 2
6 3 3 3 2 3 2
6 3 3 3 2 3 2
6 3 3 3 2 3 2
6 3 3 3 2 3 2
6 3 3 3 2 3 2
6 3 3 3 2 3 2
6 3 3 3 2 3 2
6 3 3 3 2 3 2
6 3 3 3 2 3 2
6 3 3 3 2 3 2
6 3 3 3 2 3 2
6 3 3 3 2 3 2
6 3 3 3 2 3 2
6 3 3 3 2 3 2
6 3 3 3 2 3 2
6 3 3 3 2 3 2
6 3 3 3 2 3 2
6 3 3 3 2 3 2
6 3 3 3 2 3 2
6 3 3 3 2 3 2
6 3 3 3 2 3 2
6 3 3 3 2 3 2
6 3 3 3 2 3 2
6 3 3 3 2 3 3
6 3 3 3 2 3 3
6 3 3 3 2 3 3
6 3 3 3 2 3 3
6 3 3 3 2 3 3
6 3 3 3 2 3 3
6 3 3 3 2 3 3
6 3 3 3 2 3 3
6 3 3 3 2 3 3
6 3 3 3 2 3 3
6 3 3 3 2 3 3
6 3 3 3 2 3 3
6 3 3 3 2 3 3
6 3 3 3 2 3 3
6 3 3 3 2 3 3
6 3 3 3 2 3 3
6 3 3 3 2 3 3
6 3 3 3 2 3 3
6 3 3 3 2 3 3
6 3 3 3 2 3 3
6 3 3 3 2 3 3
6 3 3 3 2 3 3
6 3 3 3 2 3 3
6 3 3 3 2 3 3
6 3 3 3 2 3 3
6 3 3 3 2 3 3
6 3 3 3 2 3 3
6 3 3 3 2 3 3
6 3 3 3 2 3 3
6 3 3 3 2 3 3
6 3 3 3 2 3 3
6 3 3 3 2 3 3
6 3 3 3 2 3 3
6 3 3 3 2 3 3
6 3 3 3 2 3 3
6 3 3 3 2 3 3
6 3 3 3 2 3 3
6 3 3 3 2 3 3
6 3 3 3 2 3 3
6 3 3 3 2 3 3
6 3 3 3 2 3 3
6 3 3 3 2 3 3
6 3 3 3 2 3 3
6 3 3 3 2 3 3
6 3 3 3 2 3 3
6 3 3 3 2 3 3
6 3 3 3 2 3 3
6 3 3 3 2 3 3
6 3 3 3 2 3 3
6 3 3 3 2 3 3
6 3 3 3 2 3 3
6 3 3 3 2 3 3
6 3 3 3 2 3 3
6 3 3 3 2 3 3
6 3 3 3 2 3 3
6 3 3 3 2 3 3
6 3 3 3 2 3 3
6 3 3 3 2 3 3
6 3 3 3 2 3 3
6 3 3 3 2 3 3
6 3 3 3 2 3 3
6 3 3 3 2 3 3
6 3 3 3 2 3 3
6 3 3 3 2 3 3
6 3 3 3 2 3 3
6 3 3 3 2 3 3
6 3 3 3 2 3 3
6 3 3 3 2 3 3
6 3 3 3 2 3 3
6 3 3 3 2 3 3
6 3 3 3 2 3 3
6 3 3 3 2 3 3
6 3 3 3 2 3 3
6 3 3 3 2 3 3
6 3 3 3 2 3 3
6 3 3 3 3 3 3
6 3 3 3 3 3 3
6 3 3 3 3 3 3
6 3 3 3 3 3 3
6 3 3 3 3 3 3
6 3 3 3 3 3 3
6 3 3 3 3 3 3
6 3 3 3 3 3 3
6 3 3 3 3 3 3
6 3 3 3 3 3 3
6 3 3 3 3 3 3
6 3 3 3 3 3 3
6 3 3 3 3 3 3
6 3 3 3 3 3 3
6 3 3 3 3 3 3
6 3 3 3 3 3 3
6 3 3 3 3 3 3
6 3 3 3 3 3 3
6 3 3 3 3 3 3
6 3 3 3 3 3 3
6 3 3 3 3 3 3
6 3 3 3 3 3 3
6 3 3 3 3 3 3
6 3 3 3 3 3 3
6 3 3 3 3 3 3
6 3 3 3 3 3 3
6 3 3 3 3 3 3
6 3 3 3 3 3 3
6 3 3 3 3 3 3
6 3 3 3 3 3 3
6 3 3 3 3 3 3
6 3 3 3 3 3 3
6 3 3 3 3 3 3
6 3 3 3 3 3 3
6 3 3 3 3 3 3
6 3 3 3 3 3 3
6 3 3 3 3 3 3
6 3 3 3 3 3 3
6 3 3 3 3 3 3
6 3 3 3 3 3 3
6 3 3 3 3 3 3
6 3 3 3 3 3 3
6 3 3 3 3 3 3
6 3 3 3 3 3 3
6 3 3 3 3 3 3
6 3 3 3 3 3 3
6 3 3 3 3 3 3
6 3 3 3 3 3 3
6 3 3 3 3 3 3
6 3 3 3 3 3 3
6 3 3 3 3 3 3
6 3 3 3 3 3 3
6 3 3 3 3 3 3
6 3 3 3 3 3 3
6 3 3 3 3 3 3
6 3 3 3 3 3 3
6 3 3 3 3 3 3
6 3 3 3 3 3 3
6 3 3 3 3 3 3
6 3 3 3 3 3 3
6 3 3 3 3 3 3
6 3 3 3 3 3 3
6 3 3 3 3 3 3
6 3 3 3 3 3 3
6 3 3 3 3 3 3
6 3 3 3 3 3 3
6 3 3 3 3 3 3
6 3 3 3 3 3 3
6 3 3 3 3 3 3
6 3 3 3 3 3 3
6 3 3 3 3 3 3
6 3 3 3 3 3 3
6 3 3 3 3 3 3
6 3 3 3 3 3 3
6 3 3 3 3 3 3
6 3 3 3 3 3 3
6 3 3 3 3 3 3
6 3 3 3 3 3 3
6 3 3 3 3 3 3
6 3 3 3 3 3 3
6 3 3 3 3 3 3
6 3 3 3 3 3 3
6 3 3 3 3 3 3
6 3 3 3 3 3 3
6 3 3 3 3 3 3
6 3 3 3 3 3 3
6 3 3 3 3 3 3
6 3 3 3 3 3 3
6 3 3 3 3 3 3
6 3 3 3 3 3 3
6 3 3 3 3 3 3
6 3 3 3 3 3 3
6 3 3 3 3 3 3
6 3 3 3 3 3 3
6 3 3 3 3 3 3
6 3 3 3 3 3 3
6 3 3 3 3 3 3
6 3 3 3 3 3 3
6 3 3 3 3 3 3
6 3 3 3 3 3 3
6 3 3 3 3 3 3
6 3 3 3 3 3 3
6 3 3 3 3 3 3
6 3 3 3 3 3 3
6 3 3 3 3 3 3
6 3 3 3 3 3 3
6 3 3 3 3 3 3
6 3 3 3 3 3 3
6 3 3 3 3 3 3
6 3 3 3 3 3 3
6 3 3 3 3 3 3
6 3 3 3 3 3 3
6 3 3 3 3 3 3
6 3 3 3 3 3 3
6 3 3 3 3 3 3
6 3 3 3 3 3 3
6 3 3 3 3 3 3
6 3 3 3 3 3 3
6 3 3 3 3 3 3
6 3 3 3 3 3 3
6 3 3 3 3 3 3
6 3 3 3 3 3 3
6 3 3 3 3 3 3
6 3 3 3 3 3 3
6 3 3 3 3 3 3
6 3 3 3 3 3 3
6 3 3 3 3 3 3
6 3 3 3 3 3 3
6 3 3 3 3 3 3
6 3 3 3 3 3 3
6 3 3 3 3 3 3
6 3 3 3 3 3 3
6 3 3 3 3 3 3
6 3 3 3 3 3 3
6 3 3 3 3 3 3
6 3 3 3 3 3 3
6 3 3 3 3 3 3
6 3 3 3 3 3 3
6 3 3 3 3 3 3
6 3 3 3 3 3 3
6 3 3 3 3 3 3
6 3 3 3 3 3 3
6 3 3 3 3 3 3
6 3 3 3 3 3 3
6 3 3 3 3 3 3
6 3 3 3 3 3 3
6 3 3 3 3 3 3
6 3 3 3 3 3 3
6 3 3 3 3 3 3
6 3 3 3 3 3 3
6 3 3 3 3 3 3
6 3 3 3 3 3 3
6 3 3 3 3 3 3
6 3 3 3 3 3 3
6 3 3 3 3 3 3
6 3 3 3 3 3 3
6 3 3 3 3 3 3
6 3 3 3 3 3 3
6 3 3 3 3 3 3
6 3 3 3 3 3 3
6 3 3 3 3 3 3
6 3 3 3 3 3 3
6 3 3 3 3 3 3
6 3 3 3 3 3 3
6 3 3 3 3 3 3
6 3 3 3 3 3 3
6 3 3 3 3 3 3
6 3 3 3 3 3 3
6 3 3 3 3 3 3
6 3 3 3 3 3 3
6 3 3 3 3 3 3
6 3 3 3 3 3 3
6 3 3 3 3 3 3
6 3 3 3 3 3 3
6 3 3 3 3 3 3
6 3 3 3 3 3 3
6 3 3 3 3 3 3
6 3 3 3 3 3 3
6 3 3 3 3 3 3
6 3 3 3 3 3 3
6 3 3 3 3 3 3
6 3 3 3 3 3 3
6 3 3 3 3 3 3
6 3 3 3 3 3 3
6 3 3 3 3 3 3
6 3 3 3 3 3 3
6 3 3 3 3 3 3
6 3 3 3 3 3 3
6 3 3 3 3 3 3
6 3 3 3 3 3 3
6 3 3 3 3 3 3
6 3 3 3 3 3 3
6 3 3 3 3 3 3
6 3 3 3 3 3 3
6 3 3 3 3 3 3
6 3 3 3 3 3 3
6 3 3 3 3 3 3
6 3 3 3 3 3 3
6 3 3 3 3 3 3
6 3 3 3 3 3 3
6 3 3 3 3 3 3
6 3 3 3 3 3 3
6 3 3 3 3 3 3
6 3 3 3 3 3 3
6 3 3 3 3 3 3
6 3 3 3 3 3 3
6 3 3 3 3 3 3
6 3 3 3 3 3 3
6 3 3 3 3 3 3
6 3 3 3 3 3 3
6 3 3 3 3 3 3
6 3 3 3 3 3 3
6 3 3 3 3 3 3
6 3 3 3 3 3 3
6 3 3 3 3 3 3
6 3 3 3 3 3 3
6 3 3 3 3 3 3
6 3 3 3 3 3 3
6 3 3 3 3 3 3
6 3 3 3 3 3 3
6 3 3 3 3 3 3
6 3 3 3 3 3 3
6 3 3 3 3 3 3
6 3 3 3 3 3 3
6 3 3 3 3 3 3
6 3 3 3 3 3 3
6 3 3 3 3 3 3
6 3 3 3 3 3 3
6 3 3 3 3 3 3
6 3 3 3 3 3 3
6 3 3 3 3 3 3
6 3 3 3 3 3 3
6 3 3 3 3 3 3
6 3 3 3 3 3 3
6 3 3 3 3 3 3
6 3 3 3 3 3 3
6 3 3 3 3 3 3
6 3 3 3 3 3 3
6 3 3 3 3 3 3
6 3 3 3 3 3 3
6 3 3 3 3 3 3
6 3 3 3 3 3 3
6 3 3 3 3 3 3
6 3 3 3 3 3 3
6 3 3 3 3 3 3
6 3 3 3 3 3 3
6 3 3 3 3 3 3
6 3 3 3 3 3 3
6 3 3 3 3 3 3
6 3 3 3 3 3 3
6 3 3 3 3 3 3
6 3 3 3 3 3 3
6 2 3 3 3 3 3
6 2 3 3 3 3 3
6 2 3 3 3 3 3
6 2 3 3 3 3 3
6 2 3 3 3 3 3
6 2 3 3 3 3 3
6 2 3 3 3 3 3
6 2 3 3 3 3 3
6 2 3 3 3 3 3
6 2 3 3 3 3 3
6 2 3 3 3 3 3
6 2 3 3 3 3 3
6 2 3 3 3 3 3
6 2 3 3 3 3 3
6 2 3 3 3 3 3
6 2 3 3 3 3 3
6 2 3 3 3 3 3
6 2 3 3 3 3 3
6 2 3 3 3 3 3
6 2 3 3 3 3 3
6 2 3 3 3 3 3
6 2 3 3 3 3 3
6 2 3 3 3 3 3
6 2 3 3 3 3 3
6 2 3 3 3 3 3
6 2 3 3 3 3 3
6 2 3 3 3 3 3
6 2 3 3 3 3 3
6 2 3 3 3 3 3
6 2 3 3 3 3 3
6 2 3 3 3 3 3
6 2 3 3 3 3 3
6 2 3 3 3 3 3
6 2 3 3 3 3 3
6 2 3 3 3 3 3
6 2 3 3 3 3 3
6 2 3 3 3 3 3
6 2 3 3 3 3 3
6 2 3 3 3 3 3
6 2 3 3 3 3 3
6 2 3 3 3 3 3
6 2 3 3 3 3 3
6 2 3 3 3 3 3
6 2 3 3 3 3 3
6 2 3 3 3 3 3
6 2 3 3 3 3 3
6 2 3 3 3 3 3
6 2 3 3 3 3 3
6 2 3 3 3 3 3
6 2 3 3 3 3 3
6 2 3 3 3 3 3
6 2 3 3 3 3 3
6 2 3 3 3 3 3
6 2 3 3 3 3 3
6 2 3 3 3 3 3
6 2 3 3 3 3 3
6 2 3 3 3 3 3
6 2 3 3 3 3 3
6 2 3 3 3 3 3
6 2 3 3 3 3 3
6 2 3 3 3 3 3
6 2 3 3 3 3 3
6 2 3 3 3 3 3
6 2 3 3 3 3 3
6 2 3 3 3 3 3
6 2 3 3 3 3 3
6 2 3 3 3 3 3
6 2 3 3 3 3 3
6 2 3 3 3 3 3
6 2 3 3 3 3 3
6 2 3 3 3 3 3
6 2 3 3 3 3 3
6 2 3 3 3 3 3
6 2 3 3 3 3 3
6 2 3 3 3 3 3
6 2 3 3 3 3 3
6 2 3 3 3 3 3
6 2 3 3 3 3 3
6 2 3 3 3 3 3
6 2 3 3 3 3 3
6 2 3 3 3 3 3
6 2 3 3 3 3 3
6 2 3 3 3 3 3
6 2 3 3 3 3 3
6 2 3 3 3 3 3
6 2 3 3 3 3 3
6 2 3 3 3 3 3
6 2 3 3 3 3 3
6 2 3 3 3 3 3
6 2 3 3 3 3 3
6 2 3 3 3 3 3
6 2 3 3 3 3 3
6 2 3 3 3 3 3
6 2 3 3 3 3 3
6 2 3 3 3 3 3
6 2 3 3 3 3 3
6 2 3 3 3 3 3
6 2 3 3 3 3 3
6 2 3 3 3 3 3
6 2 3 3 3 3 3
6 2 3 3 3 3 3
6 2 3 3 3 3 3
6 2 3 3 3 3 3
6 2 3 3 3 3 3
6 2 3 3 3 3 3
6 2 3 3 3 3 3
6 2 3 3 3 3 3
6 2 3 3 3 3 3
6 2 3 3 3 3 3
6 2 3 3 3 3 3
6 2 3 3 3 3 3
6 2 3 3 3 3 3
6 2 3 3 3 3 3
6 2 3 3 3 3 3
6 2 3 3 3 3 3
6 2 3 3 3 3 3
6 2 3 3 3 3 3
6 2 3 3 3 3 3
6 2 3 3 3 3 3
6 2 3 3 3 3 3
6 2 3 3 3 3 3
6 2 3 3 3 3 3
6 2 3 3 3 3 3
6 2 3 3 3 3 3
6 2 3 3 3 3 3
6 2 3 3 3 3 3
6 2 3 3 3 3 3
6 2 3 3 3 3 3
6 2 3 3 3 3 3
6 2 3 3 3 3 3
6 2 3 3 3 3 3
6 2 3 3 3 3 3
6 2 3 3 3 3 3
6 2 3 3 3 3 3
6 2 3 3 3 3 3
6 2 3 3 3 3 3
6 2 3 3 3 3 3
6 2 3 3 3 3 3
6 2 3 3 3 3 3
6 2 3 3 3 3 3
6 2 3 3 3 3 3
6 2 3 3 3 3 3
6 2 3 3 3 3 3
6 2 3 3 3 3 3
6 2 3 3 3 3 3
6 2 3 3 3 3 3
6 2 3 3 3 3 3
6 2 3 3 3 3 3
6 2 3 3 3 3 3
6 2 3 3 3 3 3
6 2 3 3 3 3 3
6 2 3 3 3 3 3
6 2 3 3 3 3 3
6 2 3 3 3 3 3
6 2 3 3 3 3 3
6 2 3 3 3 3 3
6 2 3 3 3 3 3
6 2 3 3 3 3 3
6 2 3 3 3 3 3
6 2 3 3 3 3 3
6 2 3 3 3 3 3
6 2 3 3 3 3 3
6 2 3 3 3 3 3
6 2 3 3 3 3 3
6 2 3 3 3 3 3
6 2 3 3 3 3 3
6 2 3 3 3 3 3
6 2 3 3 3 3 3
6 2 3 3 3 3 3
6 2 3 3 3 3 3
6 2 3 3 3 3 3
6 2 3 3 3 3 3
6 2 3 3 3 3 3
6 2 3 3 3 3 3
6 2 3 3 3 3 3
6 2 3 3 3 3 3
6 2 3 3 3 3 3
6 2 3 3 3 3 3
6 2 3 3 3 3 3
6 2 3 3 3 3 3
6 2 3 3 3 3 3
6 2 3 3 3 3 3
6 2 3 3 3 3 3
6 2 3 3 3 3 3
6 2 3 3 3 3 3
6 2 3 3 3 3 3
6 2 3 3 3 3 3
6 2 3 3 3 3 3
6 2 3 3 3 3 3
6 2 3 3 3 3 3
6 2 3 3 3 3 3
6 2 3 3 3 3 3
6 2 3 3 3 3 3
6 2 3 3 3 3 3
6 2 3 3 3 3 3
6 2 3 3 3 3 3
6 2 3 3 3 3 3
6 2 3 3 3 3 3
6 2 3 3 3 3 3
6 2 3 3 3 3 3
6 2 3 3 3 3 3
6 2 3 3 3 3 3
6 2 3 3 3 3 3
6 2 3 3 3 3 3
6 2 3 3 3 3 3
6 2 3 3 3 3 3
6 2 3 3 3 3 3
6 2 3 3 3 3 3
6 2 3 3 3 3 3
6 2 3 3 3 3 3
6 2 3 3 3 3 3
6 2 3 3 3 3 3
6 2 3 3 3 3 3
6 2 3 3 3 3 3
6 2 3 3 3 3 3
6 2 3 3 3 3 3
6 2 3 3 3 3 3
6 2 3 3 3 3 3
6 2 3 3 3 3 3
6 2 3 3 3 3 3
6 2 3 3 3 3 3
6 2 3 3 3 3 3
6 2 3 3 3 3 3
6 2 3 3 3 3 3
6 2 3 3 3 3 3
6 2 3 3 3 3 3
6 2 3 3 3 3 3
6 2 3 3 3 3 3
6 2 3 3 3 3 3
6 2 3 3 3 3 3
6 2 3 3 3 3 3
6 2 3 3 3 3 3
6 2 3 3 3 3 3
6 2 3 3 3 3 3
6 2 3 3 3 3 3
6 2 3 3 3 3 3
6 2 3 3 3 3 3
6 2 3 3 3 3 3
6 2 3 3 3 3 3
6 2 3 3 3 3 3
6 2 3 3 3 3 3
6 2 3 3 3 3 3
6 2 3 3 3 3 3
6 2 3 3 3 3 3
6 2 3 3 3 3 3
6 2 3 3 3 3 3
6 2 3 3 3 3 3
6 2 3 3 3 3 3
6 2 3 3 3 3 3
6 2 3 3 3 3 3
6 2 3 3 3 3 3
6 2 3 3 3 3 3
6 2 3 3 3 3 3
6 2 3 3 3 3 3
6 2 3 3 3 3 3
6 2 3 3 3 3 3
6 2 3 3 3 3 3
6 2 3 3 3 3 3
6 2 3 3 3 3 3
6 2 3 3 3 3 3
6 2 3 3 3 3 3
6 2 3 3 3 3 3
6 2 3 3 3 3 3
6 2 3 3 3 3 3
6 2 3 3 3 3 3
6 2 3 3 3 3 3
6 2 3 3 3 3 3
6 2 3 3 3 3 3
6 2 3 3 3 3 3
6 2 3 3 3 3 3
6 2 3 3 3 3 3
6 2 3 3 3 3 3
6 2 3 3 3 3 3
6 2 3 3 3 3 3
6 2 3 3 3 3 3
6 2 3 3 3 3 3
6 2 3 3 3 3 3
6 2 3 3 3 3 3
6 2 3 3 3 3 3
6 2 3 3 3 3 3
6 2 3 3 3 3 3
6 2 3 3 3 3 3
6 2 3 3 3 3 3
6 2 3 3 3 3 3
6 2 3 3 3 3 3
6 2 3 3 3 3 3
6 2 3 3 3 3 3
6 2 3 3 3 3 3
6 2 3 3 3 3 3
6 2 3 3 3 3 3
6 2 3 3 3 3 3
6 2 3 3 3 3 3
6 2 3 3 3 3 3
6 2 3 3 3 3 3
6 2 3 3 3 3 3
6 2 3 3 3 3 3
6 2 3 3 3 3 3
6 2 3 3 3 3 3
6 2 3 3 3 3 3
6 2 3 3 3 3 3
6 2 3 3 3 3 3
6 2 3 3 3 3 3
6 2 3 3 3 3 3
6 2 3 3 3 3 3
6 2 3 3 3 3 3
6 2 3 3 3 3 3
6 2 3 3 3 3 3
6 2 3 3 3 3 3
6 2 3 3 3 3 3
6 2 3 3 3 3 3
6 2 3 3 3 3 3
6 2 3 3 3 3 3
6 2 3 3 3 3 3
6 2 3 3 3 3 3
6 2 3 3 3 3 3
6 2 3 3 3 3 3
6 2 3 3 3 3 3
6 2 3 3 3 3 3
6 2 3 3 3 3 3
6 2 3 3 3 3 3
6 2 3 3 3 3 3
6 2 3 3 3 3 3
6 2 3 3 3 3 3
6 2 3 3 3 3 3
6 2 3 3 3 3 3
6 2 3 3 3 3 3
6 2 3 3 3 3 3
6 2 3 3 3 3 3
6 2 3 3 3 3 3
6 2 3 3 3 3 3
6 2 3 3 3 3 3
6 2 3 3 3 3 3
6 2 3 3 3 3 3
6 2 3 3 3 3 3
6 2 3 3 3 3 3
6 2 3 3 3 3 3
6 2 3 3 3 3 3
6 2 3 3 3 3 3
6 2 3 3 3 3 3
6 2 3 3 3 3 3
6 2 3 3 3 3 3
6 2 3 3 3 3 3
6 2 3 3 3 3 3
6 2 3 3 3 3 3
6 2 3 3 3 3 3
6 2 3 3 3 3 3
6 2 3 3 3 3 3
6 2 3 3 3 3 3
6 2 3 3 3 3 3
6 2 3 3 3 3 3
6 2 3 3 3 3 3
6 2 3 3 3 3 3
6 2 3 3 3 3 3
6 2 3 3 3 3 3
6 2 3 3 3 3 3
6 2 3 3 3 3 3
6 2 3 3 3 3 3
6 2 3 3 3 3 3
6 2 3 3 3 3 3
6 2 3 3 3 3 3
6 2 3 3 3 3 3
6 2 3 3 3 3 3
6 2 3 3 3 3 3
6 2 3 3 3 3 3
6 2 3 3 3 3 3
6 2 3 3 3 3 3
6 2 3 3 3 3 3
6 2 3 3 3 3 3
6 2 3 3 3 3 3
6 2 3 3 3 3 3
6 2 3 3 3 3 3
6 2 3 3 3 3 3
6 2 3 3 3 3 3
6 2 3 3 3 3 3
6 2 3 3 3 3 3
6 2 3 3 3 3 3
6 2 3 3 3 3 3
6 2 3 3 3 3 3
6 2 3 3 3 3 3
6 2 3 3 3 3 3
6 2 3 3 3 3 3
6 2 3 3 3 3 3
6 2 3 3 3 3 3
6 2 3 3 3 3 3
6 2 3 3 3 3 3
6 2 3 3 3 3 3
6 2 3 3 3 3 3
6 2 3 3 3 3 3
6 2 3 3 3 3 3
6 2 3 3 3 3 3
6 2 3 3 3 3 3
6 2 3 3 3 3 3
6 2 3 3 3 3 3
6 2 3 3 3 3 3
6 2 3 3 3 3 3
6 2 3 3 3 3 3
6 2 3 3 3 3 3
6 2 3 3 3 3 3
6 2 3 3 3 3 3
6 2 3 3 3 3 3
6 2 3 3 3 3 3
6 2 3 3 3 3 3
6 2 3 3 3 3 3
6 2 3 3 3 3 3
6 2 3 3 3 3 3
6 2 3 3 3 3 3
6 2 3 3 3 3 3
6 2 3 3 3 3 3
6 2 3 3 3 3 3
6 2 3 3 3 3 3
6 2 3 3 3 3 3
6 2 3 3 3 3 3
6 2 3 3 3 3 3
6 2 3 3 3 3 3
6 2 3 3 3 3 3
6 2 3 3 3 3 3
6 2 3 3 3 3 3
6 2 3 3 3 3 3
6 2 3 3 3 3 3
6 2 3 3 3 3 3
6 2 3 3 3 3 3
6 2 3 3 3 3 3
6 2 3 3 3 3 3
6 2 3 3 3 3 3
6 2 3 3 3 3 3
6 2 3 3 3 3 3
6 2 3 3 3 3 3
6 2 3 3 3 3 3
6 2 3 3 3 3 3
6 2 3 3 3 3 3
6 2 3 3 3 3 3
6 2 3 3 3 3 3
6 2 3 3 3 3 3
6 2 3 3 3 3 3
6 2 3 3 3 3 3
6 2 3 3 3 3 3
6 2 3 3 3 3 3
6 2 3 3 3 3 3
6 2 3 3 3 3 3
6 2 3 3 3 3 3
6 2 3 3 3 3 3
6 2 3 3 3 3 3
6 2 3 3 3 3 3
6 2 3 3 3 3 3
6 2 3 3 3 3 3
6 2 3 3 3 3 3
6 2 3 3 3 3 3
6 2 3 3 3 3 3
6 2 3 3 3 3 3
6 2 3 3 3 3 3
6 2 3 3 3 3 3
6 2 3 3 3 3 3
6 2 3 3 3 3 3
6 2 3 3 3 3 3
6 2 3 3 3 3 3
6 2 3 3 3 3 3
6 2 3 3 3 3 3
6 2 3 3 3 3 3
6 2 3 3 3 3 3
6 2 3 3 3 3 3
6 2 3 3 3 3 3
6 2 3 3 3 3 3
6 2 3 3 3 3 3
6 2 3 3 3 3 3
6 2 3 3 3 3 3
6 2 3 3 3 3 3
6 2 3 3 3 3 3
6 2 3 3 3 3 3
6 2 3 3 3 3 3
6 2 3 3 3 3 3
6 2 3 3 3 3 3
6 2 3 3 3 3 3
6 2 3 3 3 3 3
6 2 3 3 3 3 3
6 2 3 3 3 3 3
6 2 3 3 3 3 3
6 2 3 3 3 3 3
6 2 3 3 3 3 3
6 2 3 3 3 3 3
6 2 3 3 3 3 3
6 2 3 3 3 3 3
6 2 3 3 3 3 3
6 2 3 3 3 3 3
6 2 3 3 3 3 3
6 2 3 3 3 3 3
6 2 3 3 3 3 3
6 2 3 3 3 3 3
6 2 3 3 3 3 3
6 2 3 3 3 3 3
6 2 3 3 3 3 3
6 2 3 3 3 3 3
6 2 3 3 3 3 3
6 2 3 3 3 3 3
6 2 3 3 3 3 3
6 2 3 3 3 3 3
6 2 3 3 3 3 3
6 2 3 3 3 3 3
6 2 3 3 3 3 3
6 2 3 3 3 3 3
6 2 3 3 3 3 3
6 2 3 3 3 3 3
6 2 3 3 3 3 3
6 2 3 3 3 3 3
6 2 3 3 3 3 3
6 2 3 3 3 3 3
6 2 3 3 3 3 3
6 2 3 3 3 3 3
6 2 3 3 3 3 3
6 2 3 3 3 3 3
6 2 3 3 3 3 3
6 2 3 3 3 3 3
6 2 3 3 3 3 3
6 2 3 3 3 3 3
6 2 3 3 3 3 3
6 2 3 3 3 3 3
6 2 3 3 3 3 3
6 2 3 3 3 3 3
6 2 3 3 3 3 3
6 2 3 3 3 3 3
6 2 3 3 3 3 3
6 2 3 3 3 3 3
6 2 3 3 3 3 3
6 2 3 3 3 3 3
6 2 3 3 3 3 3
6 2 3 3 3 3 3
6 2 3 3 3 3 3
6 2 3 3 3 3 3
6 2 3 3 3 3 3
6 2 3 3 3 3 3
6 2 3 3 3 3 3
6 2 3 3 3 3 3
6 2 3 3 3 3 3
6 2 3 3 3 3 3
6 2 3 3 3 3 3
6 2 3 3 3 3 3
6 2 3 3 3 3 3
6 2 3 3 3 3 3
6 2 3 3 3 3 3
6 2 3 3 3 3 3
6 2 3 3 3 3 3
6 2 3 3 3 3 3
6 2 3 3 3 3 3
6 2 3 3 3 3 3
6 2 3 3 3 3 3
6 2 3 3 3 3 3
6 2 3 3 3 3 3
6 2 3 3 3 3 3
6 2 3 3 3 3 3
6 2 3 3 3 3 3
6 2 3 3 3 3 3
6 2 3 3 3 3 3
6 2 3 3 3 3 3
6 2 3 3 3 3 3
6 2 3 3 3 3 3
6 2 3 3 3 3 3
6 2 3 3 3 3 3
6 2 3 3 3 3 3
6 2 3 3 3 3 3
6 2 3 3 3 3 3
6 2 3 3 3 3 3
6 2 3 3 3 3 3
6 2 3 3 3 3 3
6 2 3 3 3 3 3
6 2 3 3 3 3 3
6 2 3 3 3 3 3
6 2 3 3 3 3 3
6 2 3 3 3 3 3
6 2 3 3 3 3 3
6 2 3 3 3 3 3
6 2 3 3 3 3 3
6 2 3 3 3 3 3
6 2 3 3 3 3 3
6 2 3 3 3 3 3
6 2 3 3 3 3 3
6 2 3 3 3 3 3
6 2 3 3 3 3 3
6 2 3 3 3 3 3
6 2 3 3 3 3 3
6 2 3 3 3 3 3
6 2 3 3 3 3 3
6 2 3 3 3 3 3
6 2 3 3 3 3 3
6 2 3 3 3 3 3
6 2 3 3 3 3 3
6 2 3 3 3 3 3
6 2 3 3 3 3 3
6 2 3 3 3 3 3
6 2 3 3 3 3 3
6 2 3 3 3 3 3
6 2 3 3 3 3 3
6 2 3 3 3 3 3
6 2 3 3 3 3 3
6 2 3 3 3 3 3
6 2 3 3 3 3 3
6 2 3 3 3 3 3
6 2 3 3 3 3 3
6 2 3 3 3 3 3
6 2 3 3 3 3 3
6 2 3 3 3 3 3
6 2 3 3 3 3 3
6 2 3 3 3 3 3
6 2 3 3 3 3 3
6 2 3 3 3 3 3
6 2 3 3 3 3 3
6 2 3 3 3 3 3
6 2 3 3 3 3 3
6 2 3 3 3 3 3
6 2 3 3 3 3 3
6 2 3 3 3 3 3
6 2 3 3 3 3 3
6 2 3 3 3 3 3
6 2 3 3 3 3 3
6 2 3 3 3 3 3
6 2 3 3 3 3 3
6 2 3 3 3 3 3
6 2 3 3 3 3 3
6 2 3 3 3 3 3
6 2 3 3 3 3 3
6 2 3 3 3 3 3
6 2 3 3 3 3 3
6 2 3 3 3 3 3
6 2 3 3 3 3 3
6 2 3 3 3 3 3
6 2 3 3 3 3 3
6 2 3 3 3 3 3
6 2 3 3 3 3 3
6 2 3 3 3 3 3
6 2 3 3 3 3 3
6 2 3 3 3 3 3
6 2 3 3 3 3 3
6 2 3 3 3 3 3
6 2 3 3 3 3 3
6 2 3 3 3 3 3
6 2 3 3 3 3 3
6 2 3 3 3 3 3
6 2 3 3 3 3 3
6 2 3 3 3 3 3
6 2 3 3 3 3 3
6 2 3 3 3 3 3
6 2 3 3 3 3 3
6 2 3 3 3 3 3
6 2 3 3 3 3 3
6 2 3 3 3 3 3
6 2 3 3 3 3 3
6 2 3 3 3 3 3
6 2 3 3 3 3 3
6 2 3 3 3 3 3
6 2 3 3 3 3 3
6 2 3 3 3 3 3
6 2 3 3 3 3 3
6 2 3 3 3 3 3
6 2 3 3 3 3 3
6 2 3 3 3 3 3
6 2 3 3 3 3 3
6 2 3 3 3 3 3
6 2 3 3 3 3 3
6 2 3 3 3 3 3
6 2 3 3 3 3 3
6 2 3 3 3 3 3
6 2 3 3 3 3 3
6 2 3 3 3 3 3
6 2 3 3 3 3 3
6 2 3 3 3 3 3
6 2 3 3 3 3 3
6 2 3 3 3 3 3
6 2 3 3 3 3 3
6 2 3 3 3 3 3
6 2 3 3 3 3 3
6 2 3 3 3 3 3
6 2 3 3 3 3 3
6 2 3 3 3 3 3
6 2 3 3 3 3 3
6 2 3 3 3 3 3
6 2 3 3 3 3 3
6 2 3 3 3 3 3
6 2 3 3 3 3 3
6 2 3 3 3 3 3
6 2 3 3 3 3 3
6 2 3 3 3 3 3
6 2 3 3 3 3 3
6 2 3 3 3 3 3
6 2 3 3 3 3 3
6 2 3 3 3 3 3
6 2 3 3 3 3 3
6 2 3 3 3 3 3
6 2 3 3 3 3 3
6 2 3 3 3 3 3
6 2 3 3 3 3 3
6 2 3 3 3 3 3
6 2 3 3 3 3 3
6 2 3 3 3 3 3
6 2 3 3 3 3 3
6 2 3 3 3 3 3
6 2 3 3 3 3 3
6 2 3 3 3 3 3
6 2 3 3 3 3 3
6 2 3 3 3 3 3
6 2 3 3 3 3 3
6 2 3 3 3 3 3
6 2 3 3 3 3 3
6 2 3 3 3 3 3
6 2 3 3 3 3 3
6 2 3 3 3 3 3
6 2 3 3 3 3 3
6 2 3 3 3 3 3
6 2 3 3 3 3 3
6 2 3 3 3 3 3
6 2 3 3 3 3 3
6 2 3 3 3 3 3
6 2 3 3 3 3 3
6 2 3 3 3 3 3
6 2 3 3 3 3 3
6 2 3 3 3 3 3
6 2 3 3 3 3 3
6 2 3 3 3 3 3
6 2 3 3 3 3 3
6 2 3 3 3 3 3
6 2 3 3 3 3 3
6 2 3 3 3 3 3
6 2 3 3 3 3 3
6 2 3 3 3 3 3
6 2 3 3 3 3 3
6 2 3 3 3 3 3
6 2 3 3 3 3 3
6 2 3 3 3 3 3
6 2 3 3 3 3 3
6 2 3 3 3 3 3
6 2 3 3 3 3 3
6 2 3 3 3 3 3
6 2 3 3 3 3 3
6 2 3 3 3 3 3
6 2 3 3 3 3 3
6 2 3 3 3 3 3
6 2 3 3 3 3 3
6 2 3 3 3 3 3
6 2 3 3 3 3 3
6 2 3 3 3 3 3
6 2 3 3 3 3 3
6 2 3 3 3 3 3
6 2 3 3 3 3 3
6 2 3 3 3 3 3
6 2 3 3 3 3 3
6 2 3 3 3 3 3
6 2 3 3 3 3 3
6 2 3 3 3 3 3
6 2 3 3 3 3 3
6 2 3 3 3 3 3
6 2 3 3 3 3 3
6 2 3 3 3 3 3
6 2 3 3 3 3 3
6 2 3 3 3 3 3
6 2 3 3 3 3 3
6 2 3 3 3 3 3
6 2 3 3 3 3 3
6 2 3 3 3 3 3
6 2 3 3 3 3 3
6 2 3 3 3 3 3
6 2 3 3 3 3 3
6 2 3 3 3 3 3
6 2 3 3 3 3 3
6 2 3 3 3 3 3
6 2 3 3 3 3 3
6 2 3 3 3 3 3
6 2 3 3 3 3 3
6 2 3 3 3 3 3
6 2 3 3 3 3 3
6 2 3 3 3 3 3
6 2 3 3 3 3 3
6 2 3 3 3 3 3
6 2 3 3 3 3 3
6 2 3 3 3 3 3
6 2 3 3 3 3 3
6 2 3 3 3 3 3
6 2 3 3 3 3 3
6 2 3 3 3 3 3
6 2 3 3 3 3 3
6 2 3 3 3 3 3
6 2 3 3 3 3 3
6 2 3 3 3 3 3
6 2 3 3 3 3 3
6 2 3 3 3 3 3
6 2 3 3 3 3 3
6 2 3 3 3 3 3
6 2 3 3 3 3 3
6 2 3 3 3 3 3
6 2 3 3 3 3 3
6 2 3 3 3 3 3
6 2 3 3 3 3 3
6 2 3 3 3 3 3
6 2 3 3 3 3 3
6 2 3 3 3 3 3
6 2 3 3 3 3 3
6 2 3 3 3 3 3
6 2 3 3 3 3 3
6 2 3 3 3 3 3
6 2 3 3 3 3 3
6 2 3 3 3 3 3
6 2 3 3 3 3 3
6 2 3 3 3 3 3
6 2 3 3 3 3 3
6 2 3 3 3 3 3
6 2 3 3 3 3 3
6 2 3 3 3 3 3
6 2 3 3 3 3 3
6 2 3 3 3 3 3
6 2 3 3 3 3 3
6 2 3 3 3 3 3
6 2 3 3 3 3 3
6 2 3 3 3 3 3
6 2 3 3 3 3 3
6 2 3 3 3 3 3
6 2 3 3 3 3 3
6 2 3 3 3 3 3
6 2 3 3 3 3 3
6 2 3 3 3 3 3
6 2 3 3 3 3 3
6 2 3 3 3 3 3
6 2 3 3 3 3 3
6 2 3 3 3 3 3
6 2 3 3 3 3 3
6 2 3 3 3 3 3
6 2 3 3 3 3 3
6 2 3 3 3 3 3
6 2 3 3 3 3 3
6 2 3 3 3 3 3
6 2 3 3 3 3 3
6 2 3 3 3 3 3
6 2 3 3 3 3 3
6 2 3 3 3 3 3
6 2 3 3 3 3 3
6 2 3 3 3 3 3
6 2 3 3 3 3 3
6 2 3 3 3 3 3
6 2 3 3 3 3 3
6 2 3 3 3 3 3
6 2 3 3 3 3 3
6 2 3 3 3 3 3
6 2 3 3 3 3 3
6 2 3 3 3 3 3
6 2 3 3 3 3 3
6 2 3 3 3 3 3
6 2 3 3 3 3 3
6 2 3 3 3 3 3
6 2 3 3 3 3 3
6 2 3 3 3 3 3
6 2 3 3 3 3 3
6 2 3 3 3 3 3
6 2 3 3 3 3 3
6 2 3 3 3 3 3
6 2 3 3 3 3 3
6 2 3 3 3 3 3
6 2 3 3 3 3 3
6 2 3 3 3 3 3
6 2 3 3 3 3 3
6 2 3 3 3 3 3
6 2 3 3 3 3 3
6 2 3 3 3 3 3
6 2 3 3 3 3 3
6 2 3 3 3 3 3
6 2 3 3 3 3 3
6 2 3 3 3 3 3
6 2 3 3 3 3 3
6 2 3 3 3 3 3
6 2 3 3 3 3 3
6 2 3 3 3 3 3
6 2 3 3 3 3 3
6 2 3 3 3 3 3
6 2 3 3 3 3 3
6 2 3 3 3 3 3
6 2 3 3 3 3 3
6 2 3 3 3 3 3
6 2 3 3 3 3 3
6 2 3 3 3 3 3
6 2 3 3 3 3 3
6 2 3 3 3 3 3
6 2 3 3 3 3 3
6 2 3 3 3 3 3
6 2 3 3 3 3 3
6 2 3 3 3 3 3
6 2 3 3 3 3 3
6 2 3 3 3 3 3
6 2 3 3 3 3 3
6 2 3 3 3 3 3
6 2 3 3 3 3 3
6 2 3 3 3 3 3
6 2 3 3 3 3 3
6 2 3 3 3 3 3
6 2 3 3 3 3 3
6 2 3 3 3 3 3
6 2 3 3 3 3 3
6 2 3 3 3 3 3
6 2 3 3 3 3 3
6 2 3 3 3 3 3
6 2 3 3 3 3 3
6 2 3 3 3 3 3
6 2 3 3 3 3 3
6 2 3 3 3 3 3
6 2 3 3 3 3 3
6 2 3 3 3 3 3
6 2 3 3 3 3 3
6 2 3 3 3 3 3
6 2 3 3 3 3 3
6 2 3 3 3 3 3
6 2 3 3 3 3 3
6 2 3 3 3 3 3
6 2 3 3 3 3 3
6 2 3 3 3 3 3
6 2 3 3 3 3 3
6 2 3 3 3 3 3
6 2 3 3 3 3 3
6 2 3 3 3 3 3
6 2 3 3 3 3 3
6 2 3 3 3 3 3
6 2 3 3 3 3 3
6 2 3 3 3 3 3
6 2 3 3 3 3 3
6 2 3 3 3 3 3
6 2 3 3 3 3 3
6 2 3 3 3 3 3
6 2 3 3 3 3 3
6 2 3 3 3 3 3
6 2 3 3 3 3 3
6 2 3 3 3 3 3
6 2 3 3 3 3 3
6 2 3 3 3 3 3
6 2 3 3 3 3 3
6 2 3 3 3 3 3
6 2 3 3 3 3 3
6 2 3 3 3 3 3
6 2 3 3 3 3 3
6 2 3 3 3 3 3
6 2 3 3 3 3 3
6 2 3 3 3 3 3
6 2 3 3 3 3 3
6 2 3 3 3 3 3
6 2 3 3 3 3 3
6 2 3 3 3 3 3
6 2 3 3 3 3 3
6 2 3 3 3 3 3
6 2 3 3 3 3 3
6 2 3 3 3 3 3
6 2 3 3 3 3 3
6 2 3 3 3 3 3
6 2 3 3 3 3 3
6 2 3 3 3 3 3
6 2 3 3 3 3 3
6 2 3 3 3 3 3
6 2 3 3 3 3 3
6 2 3 3 3 3 3
6 2 3 3 3 3 3
6 2 3 3 3 3 3
6 2 3 3 3 3 3
6 2 3 3 3 3 3
6 2 3 3 3 3 3
6 2 3 3 3 3 3
6 2 3 3 3 3 3
6 2 3 3 3 3 3
6 2 3 3 3 3 3
6 2 3 3 3 3 3
6 2 3 3 3 3 3
6 2 3 3 3 3 3
6 2 3 3 3 3 3
6 2 3 3 3 3 3
6 2 3 3 3 3 3
6 2 3 3 3 3 3
6 2 3 3 3 3 3
6 2 3 3 3 3 3
6 2 3 3 3 3 3
6 2 3 3 3 3 3
6 2 3 3 3 3 3
6 2 3 3 3 3 3
6 2 3 3 3 3 3
6 2 3 3 3 3 3
6 2 3 3 3 3 3
6 2 3 3 3 3 3
6 2 3 3 3 3 3
6 2 3 3 3 3 3
6 2 3 3 3 3 3
6 2 3 3 3 3 3
6 2 3 3 3 3 3
6 2 3 3 3 3 3
6 2 3 3 3 3 3
6 2 3 3 3 3 3
6 2 3 3 3 3 3
6 2 3 3 3 3 3
6 2 3 3 3 3 3
6 2 3 3 3 3 3
6 2 3 3 3 3 3
6 2 3 3 3 3 3
6 2 3 3 3 3 3
6 2 3 3 3 3 3
6 2 3 3 3 3 3
6 2 3 3 3 3 3
6 2 3 3 3 3 3
6 2 3 3 3 3 3
6 2 3 3 3 3 3
6 2 3 3 3 3 3
6 2 3 3 3 3 3
6 2 3 3 3 3 3
6 2 3 3 3 3 3
6 2 3 3 3 3 3
6 2 3 3 3 3 3
6 2 3 3 3 3 3
6 2 3 3 3 3 3
6 2 3 3 3 3 3
6 2 3 3 3 3 3
6 2 3 3 3 3 3
6 2 3 3 3 3 3
6 2 3 3 3 3 3
6 2 3 3 3 3 3
6 2 3 3 3 3 3
6 2 3 3 3 3 3
6 2 3 3 3 3 3
6 2 3 3 3 3 3
6 2 3 3 3 3 3
6 2 3 3 3 3 3
6 2 3 3 3 3 3
6 2 3 3 3 3 3
6 2 3 3 3 3 3
6 2 3 3 3 3 3
6 2 3 3 3 3 3
6 2 3 3 3 3 3
6 2 3 3 3 3 3
6 2 3 3 3 3 3
6 2 3 3 3 3 3
6 2 3 3 3 3 3
6 2 3 3 3 3 3
6 2 3 3 3 3 3
6 2 3 3 3 3 3
6 2 3 3 3 3 3
6 2 3 3 3 3 3
6 2 3 3 3 3 3
6 2 3 3 3 3 3
6 2 3 3 3 3 3
6 2 3 3 3 3 3
6 2 3 3 3 3 3
6 2 3 3 3 3 3
6 2 3 3 3 3 3
6 2 3 3 3 3 3
6 2 3 3 3 3 3
6 2 3 3 3 3 3
6 2 3 3 3 3 3
6 2 3 3 3 3 3
6 2 3 3 3 3 3
6 2 3 3 3 3 3
6 2 3 3 3 3 3
6 2 3 3 3 3 3
6 3 3 3 3 3 3
6 3 3 3 3 3 3
6 3 3 3 3 3 3
6 3 3 3 3 3 3
6 3 3 3 3 3 3
6 3 3 3 3 3 3
6 3 3 3 3 3 3
6 3 3 3 3 3 3
6 3 3 3 3 3 3
6 3 3 3 3 3 3
6 3 3 3 3 3 3
6 3 3 3 3 3 3
6 3 3 3 3 3 3
6 3 3 3 3 3 3
6 3 3 3 3 3 3
6 3 3 3 3 3 3
6 3 3 3 3 3 3
6 3 3 3 3 3 3
6 3 3 3 3 3 3
6 3 3 3 3 3 3
6 3 3 3 3 3 3
6 3 3 3 3 3 3
6 3 3 3 3 3 3
6 3 3 3 3 3 3
6 3 3 3 3 3 3
6 3 3 3 3 3 3
6 3 3 3 3 3 3
6 3 3 3 3 3 3
6 3 3 3 3 3 3
6 3 3 3 3 3 3
6 3 3 3 3 3 3
6 3 3 3 3 3 3
6 3 3 3 3 3 3
6 3 3 3 3 3 3
6 3 3 3 3 3 3
6 3 3 3 3 3 3
6 3 3 3 3 3 3
6 3 3 3 3 3 3
6 3 3 3 3 3 3
6 3 3 3 3 3 3
6 3 3 3 3 3 3
6 3 3 3 3 3 3
6 3 3 3 3 3 3
6 3 3 3 3 3 3
6 3 3 3 3 3 3
6 3 3 3 3 3 3
6 3 3 3 3 3 3
6 3 3 3 3 3 3
6 3 3 3 3 3 3
6 3 3 3 3 3 3
6 3 3 3 3 3 3
6 3 3 3 3 3 3
6 3 3 3 3 3 3
6 3 3 3 3 3 3
6 3 3 3 3 3 3
6 3 3 3 3 3 3
6 3 3 3 3 3 3
6 3 3 3 3 3 3
6 3 3 3 3 3 3
6 3 3 3 3 3 3
6 3 3 3 3 3 3
6 3 3 3 3 3 3
6 3 3 3 3 3 3
6 3 3 3 3 3 3
6 3 3 3 3 3 3
6 3 3 3 3 3 3
6 3 3 3 3 3 3
6 3 3 3 3 3 3
6 3 3 3 3 3 3
6 3 3 3 3 3 3
6 3 3 3 3 3 3
6 3 3 3 3 3 3
6 3 3 3 3 3 3
6 3 3 3 3 3 3
6 3 3 3 3 3 3
6 3 3 3 3 3 3
6 3 3 3 3 3 3
6 3 3 3 3 3 3
6 3 3 3 3 3 3
6 3 3 3 3 3 3
6 3 3 3 3 3 3
6 3 3 3 3 3 3
6 3 3 3 3 3 3
6 3 3 3 3 3 3
6 3 3 3 3 3 3
6 3 3 3 3 3 3
6 3 3 3 3 3 3
6 3 3 3 3 3 3
6 3 3 3 3 3 3
6 3 3 3 3 3 3
6 3 3 3 3 3 3
6 3 3 3 3 3 3
6 3 3 3 3 3 3
6 3 3 3 3 3 3
6 3 3 3 3 3 3
6 3 3 3 3 3 3
6 3 3 3 3 3 3
6 3 3 3 3 3 3
6 3 3 3 3 3 3
6 3 3 3 3 3 3
6 3 3 3 3 3 3
6 3 3 3 3 3 3
6 3 3 3 3 3 3
6 3 3 3 3 3 3
6 3 3 3 3 3 3
6 3 3 3 3 3 3
6 3 3 3 3 3 3
6 3 3 3 3 3 3
6 3 3 3 3 3 3
6 3 3 3 3 3 3
6 3 3 3 3 3 3
6 3 3 3 3 3 3
6 3 3 3 3 3 3
6 3 3 3 3 3 3
6 3 3 3 3 3 3
6 3 3 3 3 3 3
6 3 3 3 3 3 3
6 3 3 3 3 3 3
6 3 3 3 3 3 3
6 3 3 3 3 3 3
6 3 3 3 3 3 3
6 3 3 3 3 3 3
6 3 3 3 3 3 3
6 3 3 3 3 3 3
6 3 3 3 3 3 3
6 3 3 3 3 3 3
6 3 3 3 3 3 3
6 3 3 3 3 3 3
6 3 3 3 3 3 3
6 3 3 3 3 3 3
6 3 3 3 3 3 3
6 3 3 3 3 3 3
6 3 3 3 3 3 3
6 3 3 3 3 3 3
6 3 3 3 3 3 3
6 3 3 3 3 3 3
6 3 3 3 3 3 3
6 3 3 3 3 3 3
6 3 3 3 3 3 3
6 3 3 3 3 3 3
6 3 3 3 3 3 3
6 3 3 3 3 3 3
6 3 3 3 3 3 3
6 3 3 3 3 3 3
6 3 3 3 3 3 3
6 3 3 3 3 3 3
6 3 3 3 3 3 3
6 3 3 3 3 3 3
6 3 3 3 3 3 3
6 3 3 3 3 3 3
6 3 3 3 3 3 3
6 3 3 3 3 3 3
6 3 3 3 3 3 3
6 3 3 3 3 3 3
6 3 3 3 3 3 3
6 3 3 3 3 3 3
6 3 3 3 3 3 3
6 3 3 3 3 3 3
6 3 3 3 3 3 3
6 3 3 3 3 3 3
6 3 3 3 3 3 3
6 3 3 3 3 3 3
6 3 3 3 3 3 3
6 3 3 3 3 3 3
6 3 3 3 3 3 3
6 3 3 3 3 3 3
6 3 3 3 3 3 3
6 3 3 3 3 3 3
6 3 3 3 3 3 3
6 3 3 3 3 3 3
6 3 3 3 3 3 3
6 3 3 3 3 3 3
6 3 3 3 3 3 3
6 3 3 3 3 3 3
6 3 3 3 3 3 3
6 3 3 3 3 3 3
6 3 3 3 3 3 3
6 3 3 3 3 3 3
6 3 3 3 3 3 3
6 3 3 3 3 3 3
6 3 3 3 3 3 3
6 3 3 3 3 3 3
6 3 3 3 3 3 3
6 3 3 3 3 3 3
6 3 3 3 3 3 3
6 3 3 3 3 3 3
6 3 3 3 3 3 3
6 3 3 3 3 3 3
6 3 3 3 3 3 3
6 3 3 3 3 3 3
6 3 3 3 3 3 3
6 3 3 3 3 3 3
6 3 3 3 3 3 3
6 3 3 3 3 3 3
6 3 3 3 3 3 3
6 3 3 3 3 3 3
6 3 3 3 3 3 3
6 3 3 3 3 3 3
6 3 3 3 3 3 3
6 3 3 3 3 3 3
6 3 3 3 3 3 3
6 3 3 3 3 3 3
6 3 3 3 3 3 3
6 3 3 3 3 3 3
6 3 3 3 3 3 3
6 3 3 3 3 3 3
6 3 3 3 3 3 3
6 3 3 3 3 3 3
6 3 3 3 3 3 3
6 3 3 3 3 3 3
6 3 3 3 3 3 3
6 3 3 3 3 3 3
6 3 3 3 3 2 3
6 3 3 3 3 2 3
6 3 3 3 3 2 3
6 3 3 3 3 2 3
6 3 3 3 3 2 3
6 3 3 3 3 2 3
6 3 3 3 3 2 3
6 3 3 3 3 2 3
6 3 3 3 3 2 3
6 3 3 3 3 2 3
6 3 3 3 3 2 3
6 3 3 3 3 2 3
6 3 3 3 3 2 3
6 3 3 3 3 2 3
6 3 3 3 3 2 3
6 3 3 3 3 2 3
6 3 3 3 3 2 3
6 3 3 3 3 2 3
6 3 3 3 3 2 3
6 3 3 3 3 2 3
6 3 3 3 3 2 3
6 3 3 3 3 2 3
6 3 3 3 3 2 3
6 3 3 3 3 2 3
6 3 3 3 3 2 3
6 3 3 3 3 2 3
6 3 3 3 3 2 3
6 3 3 3 3 2 3
6 3 3 3 3 2 3
6 3 3 3 3 2 3
6 3 3 3 3 2 3
6 3 3 3 3 2 3
6 3 3 3 3 2 3
6 3 3 3 3 2 3
6 3 3 3 3 2 3
6 3 3 3 3 2 3
6 3 3 3 3 2 3
6 3 3 3 3 2 3
6 3 3 3 3 2 3
6 3 3 3 3 2 3
6 3 3 3 3 2 3
6 3 3 3 3 2 3
6 3 3 3 3 2 3
6 3 3 3 3 2 3
6 3 3 3 3 2 3
6 3 3 3 3 2 3
6 3 3 3 3 2 3
6 3 3 3 3 2 3
6 3 3 3 3 2 3
6 3 3 3 3 2 3
6 3 3 3 3 2 3
6 3 3 3 3 2 3
6 3 3 3 3 2 3
6 3 3 3 3 2 3
6 3 3 3 3 2 3
6 3 3 3 3 2 3
6 3 3 3 3 2 3
6 3 3 3 3 2 3
6 3 3 3 3 2 3
6 3 3 3 3 2 3
6 3 3 3 3 2 3
6 3 3 3 3 2 3
6 3 3 3 3 2 3
6 3 3 3 3 2 3
6 3 3 3 3 2 3
6 3 3 3 3 2 3
6 3 3 3 3 2 3
6 3 3 3 3 2 3
6 3 3 3 3 2 3
6 3 3 3 3 2 3
6 3 3 3 3 2 3
6 3 3 3 3 2 3
6 3 3 3 3 2 3
6 3 3 3 3 2 3
6 3 3 3 3 2 2
6 3 3 3 3 2 2
6 3 3 3 3 2 2
6 3 3 3 3 2 2
6 3 3 3 3 2 2
6 3 3 3 3 2 2
6 3 3 3 3 2 2
6 3 3 3 3 2 2
6 3 3 3 3 2 2
6 3 3 3 3 2 2
6 3 3 3 3 2 2
6 3 3 3 3 2 2
6 3 3 3 3 2 2
6 3 3 3 3 2 2
6 3 3 3 3 2 2
6 3 3 3 3 2 2
6 3 3 3 3 2 2
6 3 3 3 3 2 2
6 3 3 3 3 2 2
6 3 3 3 3 2 2
6 3 3 3 3 2 2
6 3 3 3 3 2 2
6 3 3 3 3 2 2
6 3 3 3 3 2 2
6 3 3 3 3 2 2
6 3 3 3 3 2 2
6 3 3 3 3 2 2
6 3 3 3 3 2 2
6 3 3 3 3 2 2
6 3 3 3 3 2 2
6 3 3 3 3 2 2
6 3 3 3 3 2 2
6 3 3 3 3 2 2
6 3 3 3 3 2 2
6 3 3 3 3 2 2
6 3 3 3 3 2 2
6 3 3 3 3 2 2
6 3 3 3 3 2 2
6 3 3 3 3 2 2
6 3 3 3 3 2 2
6 3 3 3 3 2 2
6 3 3 3 3 2 2
6 3 3 3 3 2 2
6 3 3 3 3 2 2
6 3 3 3 3 2 2
6 3 3 3 3 2 2
6 3 3 3 3 2 2
6 3 3 3 3 2 2
6 3 3 3 3 2 2
6 3 3 3 3 2 2
6 3 3 3 3 2 2
6 3 3 3 3 2 2
6 3 3 3 3 2 2
6 3 3 3 3 2 2
6 3 3 3 3 2 2
6 3 3 3 3 2 2
6 3 3 3 3 2 2
6 3 3 3 3 2 2
6 3 3 3 3 2 2
6 3 3 3 3 2 2
6 3 3 3 3 2 2
6 3 3 3 3 2 2
6 3 3 3 3 2 2
6 3 3 3 3 2 2
6 3 3 3 3 2 2
6 3 3 3 3 2 2
6 3 3 3 3 2 2
6 3 3 3 3 2 2
6 3 3 3 3 2 2
6 3 3 3 3 2 2
6 3 3 3 3 2 2
6 3 3 3 3 2 2
6 3 3 3 3 2 2
6 3 3 3 3 2 2
6 3 3 3 3 2 2
6 3 3 3 3 2 2
6 3 3 3 3 2 2
6 3 3 3 3 2 2
6 3 3 3 3 2 2
6 3 3 3 3 2 2
6 3 3 3 3 2 2
6 3 3 3 3 2 2
6 3 3 3 3 2 2
6 3 3 3 3 2 2
6 3 3 3 3 2 2
6 3 3 3 3 2 2
6 3 3 3 3 2 2
6 3 3 3 3 2 2
6 3 3 3 3 2 2
6 3 3 3 3 2 2
6 3 3 3 3 2 2
6 3 3 3 3 2 2
6 3 3 3 3 2 2
6 3 3 3 3 2 2
6 3 3 3 3 2 2
6 3 3 3 3 2 2
6 3 3 3 3 2 2
6 3 3 3 3 2 2
6 3 3 3 3 2 2
6 3 3 3 3 2 2
6 3 3 3 3 2 2
6 3 3 3 3 2 2
6 3 3 3 3 2 2
6 3 3 3 3 2 2
6 3 3 3 3 2 2
6 3 3 3 3 2 2
6 3 3 3 3 2 2
6 3 3 3 3 2 2
6 3 3 3 3 2 2
6 3 3 3 3 2 2
6 3 3 3 3 2 2
6 3 3 3 3 2 2
6 3 3 3 3 2 2
6 3 3 3 3 2 2
6 3 3 3 3 2 2
6 3 3 3 3 2 2
6 3 3 3 3 2 2
6 3 3 3 3 2 2
6 3 3 3 3 2 2
6 3 3 3 3 2 2
6 3 3 3 3 2 2
6 3 3 3 3 2 2
6 3 3 3 3 2 2
6 3 3 3 3 2 2
6 3 3 3 3 2 2
6 3 3 3 3 2 2
6 3 3 3 3 2 2
6 3 3 3 3 2 2
6 3 3 3 3 2 2
6 3 3 3 3 2 2
6 3 3 3 3 2 2
6 3 3 3 3 2 2
6 3 3 3 3 2 2
6 3 3 3 3 2 2
6 3 3 3 3 2 2
6 3 3 3 3 2 2
6 3 3 3 3 2 2
6 3 3 3 3 2 2
6 3 3 3 3 2 2
6 3 3 3 3 2 2
6 3 3 3 3 2 2
6 3 3 3 3 2 2
6 3 3 3 3 2 2
6 3 3 3 3 2 2
6 3 3 3 3 2 2
6 3 3 3 3 2 2
6 3 3 3 3 2 2
6 3 3 3 3 2 2
6 3 3 3 3 2 2
6 3 3 3 3 2 2
6 3 3 3 3 2 2
6 3 3 3 3 2 2
6 3 3 3 3 2 2
6 3 3 3 3 2 2
6 3 3 3 3 2 2
6 3 3 3 3 2 2
6 3 3 3 3 2 2
6 3 3 3 3 2 2
6 3 3 3 3 2 2
6 3 3 3 3 2 2
6 3 3 3 3 2 2
6 3 3 3 3 2 2
6 3 3 3 3 2 2
6 3 3 3 3 2 2
6 3 3 3 3 2 2
6 3 3 3 3 2 2
6 3 3 3 3 2 2
6 3 3 3 3 2 2
6 3 3 3 3 2 2
6 3 3 3 3 2 2
6 3 3 3 3 2 2
6 3 3 3 3 2 2
6 3 3 3 3 2 2
6 3 3 3 3 2 2
6 3 3 3 3 2 2
6 3 3 3 3 2 2
6 3 3 3 3 2 2
6 3 3 3 3 2 2
6 3 3 3 3 2 2
6 3 3 3 3 2 2
6 3 3 3 3 2 2
6 3 3 3 3 2 2
6 3 3 3 3 2 2
6 3 3 3 3 2 2
6 3 3 3 3 2 2
6 3 3 3 3 2 2
6 3 3 3 3 2 2
6 3 3 3 3 2 2
6 3 3 3 3 2 2
6 3 3 3 3 2 2
6 3 3 3 3 2 2
6 3 3 3 3 2 2
6 3 3 3 3 2 2
6 3 3 3 3 2 2
6 3 3 3 3 2 2
6 3 3 3 3 2 2
6 3 3 3 3 2 2
6 3 3 3 3 2 2
6 3 3 3 3 2 2
6 3 3 3 3 2 2
6 3 3 3 3 2 2
6 3 3 3 3 2 2
6 3 3 3 3 2 2
6 3 3 3 3 2 2
6 3 3 3 3 2 2
6 3 3 3 3 2 2
6 3 3 3 3 2 2
6 3 3 3 3 2 2
6 3 3 3 3 2 2
6 3 3 3 3 2 2
6 3 3 3 3 2 2
6 3 3 3 3 2 2
6 3 3 3 3 2 2
6 3 3 3 3 2 2
6 3 3 3 3 2 2
6 3 3 3 3 2 2
6 3 3 3 3 2 2
6 3 3 3 3 2 2
6 3 3 3 3 2 2
6 3 3 3 3 2 2
6 3 3 3 3 2 2
6 3 3 3 3 2 2
6 3 3 3 3 2 2
6 3 3 3 3 2 2
6 3 3 3 3 2 2
6 3 3 3 3 2 2
6 3 3 3 3 2 2
6 3 3 3 3 2 2
6 3 3 3 3 2 2
6 3 3 3 3 2 2
6 3 3 3 3 2 2
6 3 3 3 3 2 2
6 3 3 3 3 2 2
6 3 3 3 3 2 2
6 3 3 3 3 2 2
6 3 3 3 3 2 2
6 3 3 3 3 2 2
6 3 3 3 3 2 2
6 3 3 3 3 2 2
6 3 3 3 3 2 2
6 3 3 3 3 2 2
6 3 3 3 3 2 2
6 3 3 3 3 2 2
6 3 3 3 3 2 2
6 3 3 3 3 2 2
6 3 3 3 3 2 2
6 3 3 3 3 2 2
6 3 3 3 3 2 2
6 3 3 3 3 2 2
6 3 3 3 3 2 2
6 3 3 3 3 2 2
6 3 3 3 3 2 2
6 3 3 3 3 2 2
6 3 3 3 3 2 2
6 3 3 3 3 2 2
6 3 3 3 3 2 2
6 3 3 3 3 2 2
6 3 3 3 3 2 2
6 3 3 3 3 2 2
6 3 3 3 3 2 2
6 3 3 3 3 2 2
6 3 3 3 3 2 2
6 3 3 3 3 2 2
6 3 3 3 3 2 2
6 3 3 3 3 2 2
6 3 3 3 3 2 2
6 3 3 3 3 2 2
6 3 3 3 3 2 2
6 3 3 3 3 2 2
6 3 3 3 3 2 2
6 3 3 3 3 2 2
6 3 3 3 3 2 2
6 3 3 3 3 2 2
6 3 3 3 3 2 2
6 3 3 3 3 2 2
6 3 3 3 3 2 2
6 3 3 3 3 2 2
6 3 3 3 3 2 2
6 3 3 3 3 2 2
6 3 3 3 3 2 2
6 3 3 3 3 2 2
6 3 3 3 3 2 2
6 3 3 3 3 2 2
6 3 3 3 3 2 2
6 3 3 3 3 2 2
6 3 3 3 3 2 2
6 3 3 3 3 2 2
6 3 3 3 3 2 2
6 3 3 3 3 2 2
6 3 3 3 3 2 2
7 3 3 3 3 2 2
7 3 3 3 3 2 2
7 3 3 3 3 2 2
7 3 3 3 3 2 2
7 3 3 3 3 2 2
7 3 3 3 3 2 2
7 3 3 3 3 2 2
7 3 3 3 3 2 2
7 3 3 3 3 2 2
7 3 3 3 3 2 2
7 3 3 3 3 2 2
7 3 3 3 3 2 2
7 3 3 3 3 2 2
7 3 3 3 3 2 2
7 3 3 3 3 2 2
7 3 3 3 3 2 2
7 3 3 3 3 2 2
7 3 3 3 3 2 2
7 3 3 3 3 2 2
7 3 3 3 3 2 2
7 3 3 3 3 2 2
7 3 3 3 3 2 2
7 3 3 3 3 2 2
7 3 3 3 3 2 2
7 3 3 3 3 2 2
7 3 3 3 3 2 2
7 3 3 3 3 2 2
7 3 3 3 3 2 2
7 3 3 3 3 2 2
7 3 3 3 3 2 2
7 3 3 3 3 2 2
7 3 3 3 3 2 2
7 3 3 3 3 2 2
7 3 3 3 3 2 2
7 3 3 3 3 2 2
7 3 3 3 3 2 2
7 3 3 3 3 2 2
7 3 3 3 3 2 2
7 3 3 3 3 2 2
7 3 3 3 3 2 2
7 3 3 3 3 2 2
7 3 3 3 3 2 2
7 3 3 3 3 2 2
7 3 3 3 3 2 2
7 3 3 3 3 2 2
7 3 3 3 3 2 2
7 3 3 3 3 2 2
7 3 3 3 3 2 2
7 3 3 3 3 2 2
7 3 3 3 3 2 2
7 3 3 3 3 2 2
7 3 3 3 3 2 2
7 3 3 3 3 2 2
7 3 3 3 3 2 2
7 3 3 3 3 2 2
7 3 3 3 3 2 2
7 3 3 3 3 2 2
7 3 3 3 3 2 2
7 3 3 3 3 2 2
7 3 3 3 3 2 2
7 3 3 3 3 2 2
7 3 3 3 3 2 2
7 3 3 3 3 2 2
7 3 3 3 3 2 2
7 3 3 3 3 2 2
7 3 3 3 3 2 2
7 3 3 3 3 2 2
7 3 3 3 3 2 2
7 3 3 3 3 2 2
7 3 3 3 3 2 2
7 3 3 3 3 2 2
7 3 3 3 3 2 2
7 3 3 3 3 2 2
7 3 3 3 3 2 2
7 3 3 3 3 2 2
7 3 3 3 3 2 2
7 3 3 3 3 2 2
7 3 3 3 3 2 2
7 3 3 3 3 2 2
7 3 3 3 3 2 2
7 3 3 3 3 2 2
7 3 3 3 3 2 2
7 3 3 3 3 2 2
7 3 3 3 3 2 2
7 3 3 3 3 2 2
7 3 3 3 3 2 2
7 3 3 3 3 2 2
7 3 3 3 3 2 2
7 3 3 3 3 2 2
7 3 3 3 3 2 2
7 3 3 3 3 2 2
7 3 3 3 3 2 2
7 3 3 3 3 2 2
7 3 3 3 3 2 2
7 3 3 3 3 2 2
7 3 3 3 3 2 2
7 3 3 3 3 2 2
7 3 3 3 3 2 2
7 3 3 3 3 2 2
7 3 3 3 3 2 2
7 3 3 3 3 2 2
7 3 3 3 3 2 2
7 3 3 3 3 2 2
7 3 3 3 3 2 2
7 3 3 3 3 2 2
7 3 3 3 3 2 2
7 3 3 3 3 2 2
7 3 3 3 3 2 2
7 3 3 3 3 2 2
7 3 3 3 3 2 2
7 3 3 3 3 2 2
7 3 3 3 3 2 2
7 3 3 3 3 2 2
7 3 3 3 3 2 2
7 3 3 3 3 2 2
7 3 3 3 3 2 2
7 3 3 3 3 2 2
7 3 3 3 3 2 2
7 3 3 3 3 2 2
7 3 3 3 3 2 2
7 3 3 3 3 2 2
7 3 3 3 3 2 2
7 3 3 3 3 2 2
7 3 3 3 3 2 2
7 3 3 3 3 2 2
7 3 3 3 3 2 2
7 3 3 3 3 2 2
7 3 3 3 3 2 2
7 3 3 3 3 2 2
7 3 3 3 3 2 2
7 3 3 3 3 2 2
7 3 3 3 3 2 2
7 3 3 3 3 2 2
7 3 3 3 3 2 2
7 3 3 3 3 2 2
7 3 3 3 3 2 2
7 3 3 3 3 2 2
7 3 3 3 3 2 2
7 3 3 3 3 2 2
7 3 3 3 3 2 2
7 3 3 3 3 2 2
7 3 3 3 3 2 2
7 3 3 3 3 2 2
7 3 3 3 3 2 2
7 3 3 3 3 2 2
7 3 3 3 3 2 2
7 3 3 3 3 2 2
7 3 3 3 3 2 2
7 3 3 3 3 2 2
7 3 3 3 3 2 2
7 3 3 3 3 2 2
7 3 3 3 3 2 2
7 3 3 3 3 2 2
7 3 3 3 3 2 2
7 3 3 3 3 2 2
7 3 3 3 3 2 2
7 3 3 3 3 2 2
7 3 3 3 3 2 2
7 3 3 3 3 2 2
7 3 3 3 3 2 2
7 3 3 3 3 2 2
7 3 3 3 3 2 2
7 3 3 3 3 2 2
7 3 3 3 3 2 2
7 3 3 3 3 2 2
7 3 3 3 3 2 2
7 3 3 3 3 2 2
7 3 3 3 3 2 2
7 3 3 3 3 2 2
7 3 3 3 3 2 2
7 3 3 3 3 2 2
7 3 3 3 3 2 2
7 3 3 3 3 2 2
7 3 3 3 3 2 2
7 3 3 3 3 2 2
7 3 3 3 3 2 2
7 3 3 3 3 2 2
7 3 3 3 3 2 2
7 3 3 3 3 2 2
7 3 3 3 3 2 2
7 3 3 3 3 2 2
7 3 3 3 3 2 2
7 3 3 3 3 2 2
7 3 3 3 3 2 2
7 3 3 3 3 2 2
7 3 3 3 3 2 2
7 3 3 3 3 2 2
7 3 3 3 3 2 2
7 3 3 3 3 2 2
7 3 3 3 3 2 2
7 3 3 3 3 2 2
7 3 3 3 3 2 2
7 3 3 3 3 2 2
7 3 3 3 3 2 2
7 3 3 3 3 2 2
7 3 3 3 3 2 2
7 3 3 3 3 2 2
7 3 3 3 3 2 2
7 3 3 3 3 2 2
7 3 3 3 3 2 2
7 3 3 3 3 2 2
7 3 3 3 3 2 2
7 3 3 3 3 2 2
7 3 3 3 3 2 2
7 3 3 3 3 2 2
7 3 3 3 3 2 2
7 3 3 3 3 2 2
7 3 3 3 3 2 2
7 3 3 3 3 2 2
7 3 3 3 3 2 2
7 3 3 3 3 2 2
7 3 3 3 3 2 2
7 3 3 3 3 2 2
7 3 3 3 3 2 2
7 3 3 3 3 2 2
7 3 3 3 3 2 2
7 3 3 3 3 2 2
7 3 3 3 3 2 2
7 3 3 3 3 2 2
7 3 3 3 3 2 2
7 3 3 3 3 2 2
7 3 3 3 3 2 2
7 3 3 3 3 2 2
7 3 3 3 3 2 2
7 3 3 3 3 2 2
7 3 3 3 3 2 2
7 3 3 3 3 2 2
7 3 3 3 3 2 2
7 3 3 3 3 2 2
7 3 3 3 3 2 2
7 3 3 3 3 2 2
7 3 3 3 3 2 2
7 3 3 3 3 2 2
7 3 3 3 3 2 2
7 3 3 3 3 2 2
7 3 3 3 3 2 2
7 3 3 3 3 2 2
7 3 3 3 3 2 2
7 3 3 3 3 2 2
7 3 3 3 3 2 2
7 3 3 3 3 2 2
7 3 3 3 3 2 2
7 3 3 3 3 2 2
7 3 3 3 3 2 2
7 3 3 3 3 2 2
7 3 3 3 3 2 2
7 3 3 3 3 2 2
7 3 3 3 3 2 2
7 3 3 3 3 2 2
7 3 3 3 3 2 2
7 3 3 3 3 2 2
7 3 3 3 3 2 2
7 3 3 3 3 2 2
7 3 3 3 3 2 2
7 3 3 3 3 2 2
7 3 3 3 3 2 2
7 3 3 3 3 2 2
7 3 3 3 3 2 2
7 3 3 3 3 2 2
7 3 3 3 3 2 2
7 3 3 3 3 2 2
7 3 3 3 3 2 2
7 3 3 3 3 2 2
7 3 3 3 3 2 2
7 3 3 3 3 2 2
7 3 3 3 3 2 2
7 3 3 3 3 2 2
7 3 3 3 3 2 2
7 3 3 3 3 2 2
7 3 3 3 3 2 2
7 3 3 3 3 2 2
7 3 3 3 3 2 2
7 3 3 3 3 2 2
7 3 3 3 3 2 2
7 3 3 3 3 2 2
7 3 3 3 3 2 2
7 3 3 3 3 2 2
7 3 3 3 3 2 2
7 3 3 3 3 2 2
7 3 3 3 3 2 2
7 3 3 3 3 2 2
7 3 3 3 3 2 2
7 3 3 3 3 2 2
7 3 3 3 3 2 2
7 3 3 3 3 2 2
7 3 3 3 3 2 2
7 3 3 3 3 2 2
7 3 3 3 3 2 2
7 3 3 3 3 2 2
7 3 3 3 3 2 2
7 3 3 3 3 2 2
7 3 3 3 3 2 2
7 3 3 3 3 2 2
7 3 3 3 3 2 2
7 3 3 3 3 2 2
7 3 3 3 3 2 2
7 3 3 3 3 2 2
7 3 3 3 3 2 2
7 3 3 3 3 2 2
7 3 3 3 3 2 2
7 3 3 3 3 2 2
7 3 3 3 3 2 2
7 3 3 3 3 2 2
7 3 3 3 3 2 2
7 3 3 3 3 2 2
7 3 3 3 3 2 2
7 3 3 3 3 2 2
7 3 3 3 3 2 2
7 3 3 3 3 2 2
7 3 3 3 3 2 2
7 3 3 3 3 2 2
7 3 3 3 3 2 2
7 3 3 3 3 2 2
7 3 3 3 3 2 2
7 3 3 3 3 2 2
7 3 3 3 3 2 2
7 3 3 3 3 2 2
7 3 3 3 3 2 2
7 3 3 3 3 2 2
7 3 3 3 3 2 2
7 3 3 3 3 2 2
7 3 3 3 3 2 2
7 3 3 3 3 2 2
7 3 3 3 3 2 2
7 3 3 3 3 2 2
7 3 3 3 3 2 2
7 3 3 3 3 2 2
7 3 3 3 3 2 2
7 3 3 3 3 2 2
7 3 3 3 3 2 2
7 3 3 3 3 2 2
7 3 3 3 3 2 2
7 3 3 3 3 2 2
7 3 3 3 3 2 2
7 3 3 3 3 2 2
7 3 3 3 3 2 2
7 3 3 3 3 2 2
7 3 3 3 3 2 2
7 3 3 3 3 2 2
7 3 3 3 3 2 2
7 3 3 3 3 2 2
7 3 3 3 3 2 2
7 3 3 3 3 2 2
7 3 3 3 3 2 2
7 3 3 3 3 2 2
7 3 3 3 3 2 2
7 3 3 3 3 2 2
7 3 3 3 3 2 2
7 3 3 3 3 2 2
7 3 3 3 3 2 2
7 3 3 3 3 2 2
7 3 3 3 3 2 2
7 3 3 3 3 2 2
7 3 3 3 3 2 2
7 3 3 3 3 2 2
7 3 3 3 3 2 2
7 3 3 3 3 2 2
7 3 3 3 3 2 2
7 3 3 3 3 2 2
7 3 3 3 3 2 2
7 3 3 3 3 2 2
7 3 3 3 3 2 2
7 3 3 3 3 2 2
7 3 3 3 3 2 2
7 3 3 3 3 2 2
7 3 3 3 3 2 2
7 3 3 3 3 2 2
7 3 3 3 3 2 2
7 3 3 3 3 2 2
7 3 3 3 3 2 2
7 3 3 3 3 2 2
7 3 3 3 3 2 2
7 3 3 3 3 2 2
7 3 3 3 3 2 2
7 3 3 3 3 2 2
7 3 3 3 3 2 2
7 3 3 3 3 2 2
7 3 3 3 3 2 2
7 3 3 3 3 2 2
7 3 3 3 3 2 2
7 3 3 3 3 2 2
7 3 3 3 3 2 2
7 3 3 3 3 2 2
7 3 3 3 3 2 2
7 3 3 3 3 2 1
7 3 3 3 3 2 1
7 3 3 3 3 2 1
7 3 3 3 3 2 1
7 3 3 3 3 2 1
7 3 3 3 3 2 1
7 3 3 3 3 2 1
7 3 3 3 3 2 1
7 3 3 3 3 2 1
7 3 3 3 3 2 1
7 3 3 3 3 2 1
7 3 3 3 3 2 1
7 3 3 3 3 2 1
7 3 3 3 3 2 1
7 3 3 3 3 2 1
7 3 3 3 3 2 1
7 3 3 3 3 2 1
7 3 3 3 3 2 1
7 3 3 3 3 2 1
7 3 3 3 3 2 1
7 3 3 3 3 2 1
7 3 3 3 3 2 1
7 3 3 3 3 2 1
7 3 3 3 3 2 1
7 3 3 3 3 2 1
7 3 3 3 3 2 1
7 3 3 3 3 2 1
7 3 3 3 3 2 1
7 3 3 3 3 2 1
7 3 3 3 3 2 1
7 3 3 3 3 2 1
7 3 3 3 3 2 1
7 3 3 3 3 2 1
7 3 3 3 3 2 1
7 3 3 3 3 2 1
7 3 3 3 3 2 1
7 3 3 3 3 2 1
7 3 3 3 3 2 1
7 3 3 3 3 2 1
7 3 3 3 3 2 1
7 3 3 3 3 2 1
7 3 3 3 3 2 1
7 3 3 3 3 2 1
7 3 3 3 3 2 1
7 3 3 3 3 2 1
7 3 3 3 3 2 1
7 3 3 3 3 2 1
7 3 3 3 3 2 1
7 3 3 3 3 2 1
7 3 3 3 3 2 1
7 3 3 3 3 2 1
7 3 3 3 3 2 1
7 3 3 3 3 2 1
7 3 3 3 3 2 1
7 3 3 3 3 2 1
7 3 3 3 3 2 1
7 3 3 3 3 2 1
7 3 3 3 3 2 1
7 3 3 3 3 2 1
7 3 3 3 3 2 1
7 3 3 3 3 2 1
7 3 3 3 3 2 1
7 3 3 3 3 2 1
7 3 3 3 3 2 1
7 3 3 3 3 2 1
7 3 3 3 3 2 1
7 3 3 3 3 2 1
7 3 3 3 3 2 1
7 3 3 3 3 2 1
7 3 3 3 3 2 1
7 3 3 3 3 2 1
7 3 3 3 3 2 1
7 3 3 3 3 2 1
7 3 3 3 3 2 1
7 3 3 3 3 2 1
7 3 3 3 3 2 1
7 3 3 3 3 2 1
7 3 3 3 3 2 1
7 3 3 3 3 2 1
7 3 3 3 3 2 1
7 3 3 3 3 2 1
7 3 3 3 3 2 1
7 3 3 3 3 2 1
7 3 3 3 3 2 1
7 3 3 3 3 2 1
7 3 3 3 3 2 1
7 3 3 3 3 2 1
7 3 3 3 3 2 1
7 3 3 3 3 2 1
7 3 3 3 3 2 1
7 3 3 3 3 2 1
7 3 3 3 3 2 1
7 3 3 3 3 2 1
7 3 3 3 3 2 1
7 3 3 3 3 2 1
7 3 3 3 3 2 1
7 3 3 3 3 2 1
7 3 3 3 3 2 1
7 3 3 3 3 2 1
7 3 3 3 3 2 1
7 3 3 3 3 2 1
7 3 3 3 3 2 1
7 3 3 3 3 2 1
7 3 3 3 3 2 1
7 3 3 3 3 2 1
7 3 3 3 3 2 1
7 3 3 3 3 2 1
7 3 3 3 3 2 1
7 3 3 3 3 2 1
7 3 3 3 3 2 1
7 3 3 3 3 2 1
7 3 3 3 3 2 1
7 3 3 3 3 2 1
7 3 3 3 3 2 1
7 3 3 3 3 2 1
7 3 3 3 3 2 1
7 3 3 3 3 2 1
7 3 3 3 3 2 1
7 3 3 3 3 2 1
7 3 3 3 3 2 1
7 3 3 3 3 2 1
7 3 3 3 3 2 1
7 3 3 3 3 2 1
7 3 3 3 3 2 1
7 3 3 3 3 2 1
7 3 3 3 3 2 1
7 3 3 3 3 2 1
7 3 3 3 3 2 1
7 3 3 3 3 2 1
7 3 3 3 3 2 1
7 3 3 3 3 2 1
7 3 3 3 3 2 1
7 3 3 3 3 2 1
7 3 3 3 3 2 1
7 3 3 3 3 2 1
7 3 3 3 3 2 1
7 3 3 3 3 2 1
7 3 3 3 3 2 1
7 3 3 3 3 2 1
7 3 3 3 3 2 1
7 3 3 3 3 2 1
7 3 3 3 3 2 1
7 3 3 3 3 2 1
7 3 3 3 3 2 1
7 3 3 3 3 2 1
7 3 3 3 3 2 1
7 3 3 3 3 2 1
7 3 3 3 3 2 1
7 3 3 3 3 2 1
7 3 3 3 3 2 1
7 3 3 3 3 2 1
7 3 3 3 3 2 1
7 3 3 3 3 2 1
7 3 3 3 3 2 1
7 3 3 3 3 2 1
7 3 3 3 3 2 1
7 3 3 3 3 2 1
7 3 3 3 3 2 1
7 3 3 3 3 2 1
7 3 3 3 3 2 1
7 3 3 3 3 2 1
7 3 3 3 3 2 1
7 3 3 3 3 2 1
7 3 3 3 3 2 1
7 3 3 3 3 2 1
7 3 3 3 3 2 1
7 3 3 3 3 2 1
7 3 3 3 3 2 1
7 3 3 3 3 2 1
7 3 3 3 3 2 1
7 3 3 3 3 2 1
7 3 3 3 3 2 1
7 3 3 3 3 2 1
7 3 3 3 3 2 1
7 3 3 3 3 2 1
7 3 3 3 3 2 1
7 3 3 3 3 2 1
7 3 3 3 3 2 1
7 3 3 3 3 2 1
7 3 3 3 3 2 1
7 3 3 3 3 2 1
7 3 3 3 3 2 1
7 3 3 3 3 2 1
7 3 3 3 3 2 1
7 3 3 3 3 2 1
7 3 3 3 3 2 1
7 3 3 3 3 2 1
7 3 3 3 3 2 1
7 3 3 3 3 2 1
7 3 3 3 3 2 1
7 3 3 3 3 2 1
7 3 3 3 3 2 1
7 3 3 3 3 2 1
7 3 3 3 3 2 1
7 3 3 3 3 2 1
7 3 3 3 3 2 1
7 3 3 3 3 2 1
7 3 3 3 3 2 1
7 3 3 3 3 2 1
7 3 3 3 3 2 1
7 3 3 3 3 2 1
7 3 3 3 3 2 1
7 3 3 3 3 2 1
7 3 3 3 3 2 1
7 3 3 3 3 2 1
7 3 3 3 3 2 1
7 3 3 3 3 2 1
7 3 3 3 3 2 1
7 3 3 3 3 2 1
7 3 3 3 3 2 1
7 3 3 3 3 2 1
7 3 3 3 3 2 1
7 3 3 3 3 2 1
7 3 3 3 3 2 1
7 3 3 3 3 2 1
7 3 3 3 3 2 1
7 3 3 3 3 2 1
7 3 3 3 3 2 1
7 3 3 3 3 2 1
7 3 3 3 3 2 1
7 3 3 3 3 2 1
7 3 3 3 3 2 1
7 3 3 3 3 2 1
7 3 3 3 3 2 1
7 3 3 3 3 2 1
7 3 3 3 3 2 1
7 3 3 3 3 2 1
7 3 3 3 3 2 1
7 3 3 3 3 2 1
7 3 3 3 3 2 1
7 3 3 3 3 2 1
7 3 3 3 3 2 1
7 3 3 3 3 2 1
7 3 3 3 3 2 1
7 3 3 3 3 2 1
7 3 3 3 3 2 1
7 3 3 3 3 2 1
7 3 3 3 3 2 1
7 3 3 3 3 2 1
7 3 3 3 3 2 1
7 3 3 3 3 2 1
7 3 3 3 3 2 1
7 3 3 3 3 2 1
7 3 3 3 3 2 1
7 3 3 3 3 2 1
7 3 3 3 3 2 1
7 3 3 3 3 2 1
7 3 3 3 3 2 1
7 3 3 3 3 2 1
7 3 3 3 3 2 1
7 3 3 3 3 2 1
7 3 3 3 3 2 1
7 3 3 3 3 2 1
7 3 3 3 3 2 1
7 3 3 3 3 2 1
7 3 3 3 3 2 1
7 3 3 3 3 2 1
7 3 3 3 3 2 1
7 3 3 3 3 2 1
7 3 3 3 3 2 1
7 3 3 3 3 2 1
7 3 3 3 3 2 1
7 3 3 3 3 2 1
7 3 3 3 3 2 1
7 3 3 3 3 2 1
7 3 3 3 3 2 1
7 3 3 3 3 2 1
7 3 3 3 3 2 1
7 3 3 3 3 2 1
7 3 3 3 3 2 1
7 3 3 3 3 2 1
7 3 3 3 3 2 1
7 3 3 3 3 2 1
7 3 3 3 3 2 1
7 3 3 3 3 2 1
7 3 3 3 3 2 1
7 3 3 3 3 2 1
7 3 3 3 3 2 1
7 3 3 3 3 2 1
7 3 3 3 3 2 1
7 3 3 3 3 2 1
7 3 3 3 3 2 1
7 3 3 3 3 2 1
7 3 3 3 3 2 1
7 3 3 3 3 2 1
7 3 3 3 3 2 1
7 3 3 3 3 2 1
7 3 3 3 3 2 1
7 3 3 3 3 2 1
7 3 3 3 3 2 1
7 3 3 3 3 2 1
7 3 3 3 3 2 1
7 3 3 3 3 2 1
7 3 3 3 3 2 1
7 3 3 3 3 2 1
7 3 3 3 3 2 1
7 3 3 3 3 2 1
7 3 3 3 3 2 1
7 3 3 3 3 2 1
7 3 3 3 3 2 1
7 3 3 3 3 2 1
7 3 3 3 3 2 1
7 3 3 3 3 2 1
7 3 3 3 3 2 1
7 3 3 3 3 2 1
7 3 3 3 3 2 1
7 3 3 3 3 2 1
7 3 3 3 3 2 1
7 3 3 3 3 2 1
7 3 3 3 3 2 1
7 3 3 3 3 2 1
7 3 3 3 3 2 1
7 3 3 3 3 2 1
7 3 3 3 3 2 1
7 3 3 3 3 2 1
7 3 3 3 3 2 1
7 3 3 3 3 2 1
7 3 3 3 3 2 1
7 3 3 3 3 2 1
7 3 3 3 3 2 1
7 3 3 3 3 2 1
7 3 3 3 3 2 1
7 3 3 3 3 2 1
7 3 3 3 3 2 1
7 3 3 3 3 2 1
7 3 3 3 3 2 1
7 3 3 3 3 2 1
7 3 3 3 3 2 1
7 3 3 3 3 2 1
7 3 3 3 3 2 1
7 3 3 3 3 2 1
7 3 3 3 3 2 1
7 3 3 3 3 2 1
7 3 3 3 3 2 1
7 3 3 3 3 2 1
7 3 3 3 3 2 1
7 3 3 3 3 2 1
7 3 3 3 3 2 1
7 3 3 3 3 2 1
7 3 3 3 3 2 1
7 3 3 3 3 2 1
7 3 3 3 3 2 1
7 3 3 3 3 2 1
7 3 3 3 3 2 1
7 3 3 3 3 2 1
7 3 3 3 3 2 1
7 3 3 3 3 2 1
7 3 3 3 3 2 1
7 3 3 3 3 2 1
7 3 3 3 3 2 1
7 3 3 3 3 2 1
7 3 3 3 3 2 1
7 3 3 3 3 2 1
7 3 3 3 3 2 1
7 3 3 3 3 2 1
7 3 3 3 3 2 1
7 3 3 3 3 2 1
7 3 3 3 3 2 1
7 3 3 3 3 2 1
7 3 3 3 3 2 1
7 3 3 3 3 2 1
7 3 3 3 3 2 1
7 3 3 3 3 2 1
7 3 3 3 3 2 1
7 3 3 3 3 2 1
7 3 3 3 3 2 1
7 3 3 3 3 2 1
7 3 3 3 3 2 1
7 3 3 3 3 2 1
7 3 3 3 3 2 1
7 3 3 3 3 2 1
7 3 3 3 3 2 1
7 3 3 3 3 2 1
7 3 3 3 3 2 1
7 3 3 3 3 2 1
7 3 3 3 3 2 1
7 3 3 3 3 2 1
7 3 3 3 3 2 1
7 3 3 3 3 2 1
7 3 3 3 3 2 1
7 3 3 3 3 2 1
7 3 3 3 3 2 1
7 3 3 3 3 2 1
7 3 3 3 3 2 1
7 3 3 3 3 2 1
7 3 3 3 3 2 1
7 3 3 3 3 2 1
7 3 3 3 3 2 1
7 3 3 3 3 2 1
7 3 3 3 3 2 1
7 3 3 3 3 2 1
7 3 3 3 3 2 1
7 3 3 3 3 2 1
7 3 3 3 3 2 1
7 3 3 3 3 2 1
7 3 3 3 3 2 1
7 3 3 3 3 2 1
7 3 3 3 3 2 1
7 3 3 3 3 2 1
7 3 3 3 3 2 1
7 3 3 3 3 2 1
7 3 3 3 3 2 1
7 3 3 3 3 2 1
7 3 3 3 3 2 1
7 3 3 3 3 2 1
7 3 3 3 3 2 1
7 3 3 3 3 2 1
7 3 3 3 3 2 1
7 3 3 3 3 2 1
7 3 3 3 3 2 1
7 3 3 3 3 2 1
7 3 3 3 3 2 1
7 3 3 3 3 2 1
7 3 3 3 3 2 1
7 3 3 3 3 2 1
7 3 3 3 3 2 1
7 3 3 3 3 2 1
7 3 3 3 3 2 1
7 3 3 3 3 2 1
7 3 3 3 3 2 1
7 3 3 3 3 2 1
7 3 3 3 3 2 1
7 3 3 3 3 2 1
7 3 3 3 3 2 1
7 3 3 3 3 2 1
7 3 3 3 3 2 1
7 3 3 3 3 2 1
7 3 3 3 3 2 1
7 3 3 3 3 2 1
7 3 3 3 3 2 1
7 3 3 3 3 2 1
7 3 3 3 3 2 1
7 3 3 3 3 2 1
7 3 3 3 3 2 1
7 3 3 3 3 2 1
7 3 3 3 3 2 1
7 3 3 3 3 2 1
7 3 3 3 3 2 1
7 3 3 3 3 2 1
7 3 3 3 3 2 1
7 3 3 3 3 2 1
7 3 3 3 3 2 1
7 3 3 3 3 2 1
7 3 3 3 3 2 1
7 3 3 3 3 2 1
7 3 3 3 3 2 1
7 3 3 3 3 2 1
7 3 3 3 3 2 1
7 3 3 3 3 2 1
7 3 3 3 3 2 1
7 3 3 3 3 2 1
7 3 3 3 3 2 1
7 3 3 3 3 2 1
7 3 3 3 3 2 1
7 3 3 3 3 2 1
7 3 3 3 3 2 1
7 3 3 3 3 2 1
7 3 3 3 3 2 1
7 3 3 3 3 2 1
7 3 3 3 3 2 1
7 3 3 3 3 2 1
7 3 3 3 3 2 1
7 3 3 3 3 2 1
7 3 3 3 3 2 1
7 3 3 3 3 2 1
7 3 3 3 3 2 1
7 3 3 3 3 2 1
7 3 3 3 3 2 1
7 3 3 3 3 2 1
7 3 3 3 3 2 1
7 3 3 3 3 2 1
7 3 3 3 3 2 1
7 3 3 3 3 2 1
7 3 3 3 3 2 1
7 3 3 3 3 2 1
7 3 3 3 3 2 1
7 3 3 3 3 2 1
7 3 3 3 3 2 1
7 3 3 3 3 2 1
7 3 3 3 3 2 1
7 3 3 3 3 2 1
7 3 3 3 3 2 1
7 3 3 3 3 2 1
7 3 3 3 3 2 1
7 3 3 3 3 2 1
7 3 3 3 3 2 1
7 3 3 3 3 2 1
7 3 3 3 3 2 1
7 3 3 3 3 2 1
7 3 3 3 3 2 1
7 3 3 3 3 2 1
7 3 3 3 3 2 1
7 3 3 3 3 2 1
7 3 3 3 3 2 1
7 3 3 3 3 2 1
7 3 3 3 3 2 1
7 3 3 3 3 2 1
7 3 3 3 3 2 1
7 3 3 3 3 2 1
7 3 3 3 3 2 1
7 3 3 3 3 2 1
7 3 3 3 3 2 1
7 3 3 3 3 2 1
7 3 3 3 3 2 1
7 3 3 3 3 2 1
7 3 3 3 3 2 1
7 3 3 3 3 2 1
7 3 3 3 3 2 1
7 3 3 3 3 2 1
7 3 3 3 3 2 1
7 3 3 3 3 2 1
7 3 3 3 3 2 1
7 3 3 3 3 2 1
7 3 3 3 3 2 1
7 3 3 3 3 2 1
7 3 3 3 3 2 1
7 3 3 3 3 2 1
7 3 3 3 3 2 1
7 3 3 3 3 2 1
7 3 3 3 3 2 1
7 3 3 3 3 2 1
7 3 3 3 3 2 1
7 3 3 3 3 2 1
7 3 3 3 3 2 1
7 3 3 3 3 2 1
7 3 3 3 3 2 1
7 3 3 3 3 2 1
7 3 3 3 3 2 1
7 3 3 3 3 2 1
7 3 3 3 3 2 1
7 3 3 3 3 2 1
7 3 3 3 3 2 1
7 3 3 3 3 2 1
7 3 3 3 3 2 1
7 3 3 3 3 2 1
7 3 3 3 3 2 1
7 3 3 3 3 2 1
7 3 3 3 3 2 1
7 3 3 3 3 2 1
7 3 3 3 3 2 1
7 3 3 3 3 2 1
7 3 3 3 3 2 1
7 3 3 3 3 2 1
7 3 3 3 3 2 1
7 3 3 3 3 2 1
7 3 3 3 3 2 1
7 3 3 3 3 2 1
7 3 3 3 3 2 1
7 3 3 3 3 2 1
7 3 3 3 3 2 1
7 3 3 3 3 2 1
7 3 3 3 3 2 1
7 3 3 3 3 2 1
7 3 3 3 3 2 1
7 3 3 3 3 2 1
7 3 3 3 3 2 1
7 3 3 3 3 2 1
7 3 3 3 3 2 1
7 3 3 3 3 2 1
7 3 3 3 3 2 1
7 3 3 3 3 2 1
7 3 3 3 3 2 1
7 3 3 3 3 2 1
7 3 3 3 3 2 1
7 3 3 3 3 2 1
7 3 3 3 3 2 1
7 3 3 3 3 2 1
7 3 3 3 3 2 1
7 3 3 3 3 2 1
7 3 3 3 3 2 1
7 3 3 3 3 2 1
7 3 3 3 3 2 1
7 3 3 3 3 2 1
7 3 3 3 3 2 1
7 3 3 3 3 2 1
7 3 3 3 3 2 1
7 3 3 3 3 2 1
7 3 3 3 3 2 1
7 3 3 3 3 2 1
7 3 3 3 3 2 1
7 3 3 3 3 2 1
7 3 3 3 3 2 1
7 3 3 3 3 2 1
7 3 3 3 3 2 1
7 3 3 3 3 2 1
7 3 3 3 3 2 1
7 3 3 3 3 2 1
7 3 3 3 3 2 1
7 3 3 3 3 2 1
7 3 3 3 3 2 1
7 3 3 3 3 2 2
7 3 3 3 3 2 2
7 3 3 3 3 2 2
7 3 3 3 3 2 2
7 3 3 3 3 2 2
7 3 3 3 3 2 2
7 3 3 3 3 2 2
7 3 3 3 3 2 2
7 3 3 3 3 2 2
7 3 3 3 3 2 2
7 3 3 3 3 2 2
7 3 3 3 3 2 2
7 3 3 3 3 2 2
7 3 3 3 3 2 2
7 3 3 3 3 2 2
7 3 3 3 3 2 2
7 3 3 3 3 2 2
7 3 3 3 3 2 2
7 3 3 3 3 2 2
7 3 3 3 3 2 2
7 3 3 3 3 2 2
7 3 3 3 3 2 2
7 3 3 3 3 2 2
7 3 3 3 3 2 2
7 3 3 3 3 2 2
7 3 3 3 3 2 2
7 3 3 3 3 2 2
7 3 3 3 3 2 2
7 3 3 3 3 2 2
7 3 3 3 3 2 2
7 3 3 3 3 2 2
7 3 3 3 3 2 2
7 3 3 3 3 2 2
7 3 3 3 3 2 2
7 3 3 3 3 2 2
7 3 3 3 3 2 2
7 3 3 3 3 2 2
7 3 3 3 3 2 2
7 3 3 3 3 2 2
7 3 3 3 3 2 2
7 3 3 3 3 2 2
7 3 3 3 3 2 2
7 3 3 3 3 2 2
7 3 3 3 3 2 2
7 3 3 3 3 2 2
7 3 3 3 3 2 2
7 3 3 3 3 2 2
7 3 3 3 3 2 2
7 3 3 3 3 2 2
7 3 3 3 3 2 2
7 3 3 3 3 2 2
7 3 3 3 3 2 2
7 3 3 3 3 2 2
7 3 3 3 3 2 2
7 3 3 3 3 2 2
7 3 3 3 3 2 2
7 3 3 3 3 2 2
7 3 3 3 3 2 2
7 3 3 3 3 2 2
7 3 3 3 3 2 2
7 3 3 3 3 2 2
7 3 3 3 3 2 2
7 3 3 3 3 2 2
7 3 3 3 3 2 2
7 3 3 3 3 2 2
7 3 3 3 3 2 2
7 3 3 3 3 2 2
7 3 3 3 3 2 2
7 3 3 3 3 2 2
7 3 3 3 3 2 2
7 3 3 3 3 2 2
7 3 3 3 3 2 2
7 3 3 3 3 2 2
7 3 3 3 3 2 2
7 3 3 3 3 2 2
7 3 3 3 3 2 2
7 3 3 3 3 2 2
7 3 3 3 3 2 2
7 3 3 3 3 2 2
7 3 3 3 3 2 2
7 3 3 3 3 2 2
7 3 3 3 3 2 2
7 3 3 3 3 2 2
7 3 3 3 3 2 2
7 3 3 3 3 2 2
7 3 3 3 3 2 2
7 3 3 3 3 2 2
7 3 3 3 3 2 2
7 3 3 3 3 2 2
7 3 3 3 3 2 2
7 3 3 3 3 2 2
7 3 3 3 3 2 2
7 3 3 3 3 2 2
7 3 3 3 3 2 2
7 3 3 3 3 2 2
7 3 3 3 3 2 2
7 3 3 3 3 2 2
7 3 3 3 3 2 2
7 3 3 3 3 2 2
7 3 3 3 3 2 2
7 3 3 3 3 2 2
7 3 3 3 3 2 2
7 3 3 3 3 2 2
7 3 3 3 3 2 2
7 3 3 3 3 2 2
7 3 3 3 3 2 2
7 3 3 3 3 2 2
7 3 3 3 3 2 2
7 3 3 3 3 2 2
7 3 3 3 3 2 2
7 3 3 3 3 2 2
7 3 3 3 3 2 2
7 3 3 3 3 2 2
7 3 3 3 3 2 2
7 3 3 3 3 2 2
7 3 3 3 3 2 2
7 3 3 3 3 2 2
7 3 3 3 3 2 2
7 3 3 3 3 2 2
7 3 3 3 3 2 2
7 3 3 3 3 2 2
7 3 3 3 3 2 2
7 3 3 3 3 2 2
7 3 3 3 3 2 2
7 3 3 3 3 2 2
7 3 3 3 3 2 2
7 3 3 3 3 2 2
7 3 3 3 3 2 2
7 3 3 3 3 2 2
7 3 3 3 3 2 2
7 3 3 3 3 2 2
7 3 3 3 3 2 2
7 3 3 3 3 2 2
7 3 3 3 3 2 2
7 3 3 3 3 2 2
7 3 3 3 3 2 2
7 3 3 3 3 2 2
7 3 3 3 3 2 2
7 3 3 3 3 2 2
7 3 3 3 3 2 2
7 3 3 3 3 2 2
7 3 3 3 3 2 2
7 3 3 3 3 2 2
7 3 3 3 3 2 2
7 3 3 3 3 2 2
7 3 3 3 3 2 2
7 3 3 3 3 2 2
7 3 3 3 3 2 2
7 3 3 3 3 2 2
7 3 3 3 3 2 2
7 3 3 3 3 2 2
7 3 3 3 3 2 2
7 3 3 3 3 2 2
7 3 3 3 3 2 2
7 3 3 3 3 2 2
7 3 3 3 3 2 2
7 3 3 3 3 2 2
7 3 3 3 3 2 2
7 3 3 3 3 2 2
7 3 3 3 3 2 2
7 3 3 3 3 2 2
7 3 3 3 3 2 2
7 3 3 3 3 2 2
7 3 3 3 3 2 2
7 3 3 3 3 2 2
7 3 3 3 3 2 2
7 3 3 3 3 2 2
7 3 3 3 3 2 2
7 3 3 3 3 2 2
7 3 3 3 3 2 2
7 3 3 3 3 2 2
7 3 3 3 3 2 2
7 3 3 3 3 2 2
7 3 3 3 3 2 2
7 3 3 3 3 2 2
7 3 3 3 3 2 2
7 3 3 3 3 2 2
7 3 3 3 3 2 2
7 3 3 3 3 2 2
7 3 3 3 3 2 2
7 3 3 3 3 2 2
7 3 3 3 3 2 2
7 3 3 3 3 2 2
7 3 3 3 3 2 2
7 3 3 3 3 2 2
7 3 3 3 3 2 2
7 3 3 3 3 2 2
7 3 3 3 3 2 2
7 3 3 3 3 2 2
7 3 3 3 3 2 2
7 3 3 3 3 2 2
7 3 3 3 3 2 2
7 3 3 3 3 2 2
7 3 3 3 3 2 2
7 3 3 3 3 2 2
7 3 3 3 3 2 2
7 3 3 3 3 2 2
7 3 3 3 3 2 2
7 3 3 3 3 2 2
7 3 3 3 3 2 2
7 3 3 3 3 2 2
7 3 3 3 3 2 2
7 3 3 3 3 2 2
7 3 3 3 3 2 2
7 3 3 3 3 2 2
7 3 3 3 3 2 2
7 3 3 3 3 2 2
7 3 3 3 3 2 2
7 3 3 3 3 2 2
7 3 3 3 3 2 2
7 3 3 3 3 2 2
7 3 3 3 3 2 2
7 3 3 3 3 2 2
7 3 3 3 3 2 2
7 3 3 3 3 2 2
7 3 3 3 3 2 2
7 3 3 3 3 2 2
7 3 3 3 3 2 2
7 3 3 3 3 2 2
7 3 3 3 3 2 2
7 3 3 3 3 2 2
7 3 3 3 3 2 2
7 3 3 3 3 2 2
7 3 3 3 3 2 2
7 3 3 3 3 2 2
7 3 3 3 3 2 2
7 3 3 3 3 2 2
7 3 3 3 3 2 2
7 3 3 3 3 2 2
7 3 3 3 3 2 2
7 3 3 3 3 2 2
7 3 3 3 3 2 2
7 3 3 3 3 2 2
7 3 3 3 3 2 2
7 3 3 3 3 2 2
7 3 3 3 3 2 2
7 3 3 3 3 2 2
7 3 3 3 3 2 2
7 3 3 3 3 2 2
7 3 3 3 3 2 2
7 3 3 3 3 2 2
7 3 3 3 3 2 2
7 3 3 3 3 2 2
7 3 3 3 3 2 2
7 3 3 3 3 2 2
7 3 3 3 3 2 2
7 3 3 3 3 2 2
7 3 3 3 3 2 2
7 3 3 3 3 2 2
7 3 3 3 3 2 2
7 3 3 3 3 2 2
7 3 3 3 3 2 2
7 3 3 3 3 2 2
7 3 3 3 3 2 2
7 3 3 3 3 2 2
7 3 3 3 3 2 2
7 3 3 3 3 2 2
7 3 3 3 3 2 2
7 3 3 3 3 2 2
7 3 3 3 3 2 2
7 3 3 3 3 2 2
7 3 3 3 3 2 2
7 3 3 3 3 2 2
7 3 3 3 3 2 2
7 3 3 3 3 2 2
7 3 3 3 3 2 2
7 3 3 3 3 2 2
7 3 3 3 3 2 2
7 3 3 3 3 2 2
7 3 3 3 3 2 2
7 3 3 3 3 2 2
7 3 3 3 3 2 2
7 3 3 3 3 2 2
7 3 3 3 3 2 2
7 3 3 3 3 2 2
7 3 3 3 3 2 2
7 3 3 3 3 2 2
7 3 3 3 3 2 2
7 3 3 3 3 2 2
7 3 3 3 3 2 2
7 3 3 3 3 2 2
7 3 3 3 3 2 2
7 3 3 3 3 2 2
7 3 3 3 3 2 2
7 3 3 3 3 2 2
7 3 3 3 3 2 2
7 3 3 3 3 2 2
7 3 3 3 3 2 2
7 3 3 3 3 2 2
7 3 3 3 3 2 2
7 3 3 3 3 2 2
7 3 3 3 3 2 2
7 3 3 3 3 2 2
7 3 3 3 3 2 2
7 3 3 3 3 2 2
7 3 3 3 3 2 2
7 3 3 3 3 2 2
7 3 3 3 3 2 2
7 3 3 3 3 2 2
7 3 3 3 3 2 2
7 3 3 3 3 2 2
7 3 3 3 3 2 2
7 3 3 3 3 2 2
7 3 3 3 3 2 2
7 3 3 3 3 2 2
7 3 3 3 3 2 2
7 3 3 3 3 2 2
7 3 3 3 3 2 2
7 3 3 3 3 2 2
7 3 3 3 3 2 2
7 3 3 3 3 2 2
7 3 3 3 3 2 2
7 3 3 3 3 2 2
7 3 3 3 3 2 2
7 3 3 3 3 2 2
7 3 3 3 3 2 2
7 3 3 3 3 2 2
7 3 3 3 3 2 2
7 3 3 3 3 2 2
7 3 3 3 3 2 2
7 3 3 3 3 2 2
7 3 3 3 3 2 2
7 3 3 3 3 2 2
7 3 3 3 3 2 2
7 3 3 3 3 2 2
7 3 3 3 3 2 2
7 3 3 3 3 2 2
7 3 3 3 3 2 2
7 3 3 3 3 2 2
7 3 3 3 3 2 2
7 3 3 3 3 2 2
7 3 3 3 3 2 2
7 3 3 3 3 2 2
7 3 3 3 3 2 2
7 3 3 3 3 2 2
7 3 3 3 3 2 2
7 3 3 3 3 2 2
7 3 3 3 3 2 2
7 3 3 3 3 2 2
7 3 3 3 3 2 2
7 3 3 3 3 2 2
7 3 3 3 3 2 2
7 3 3 3 3 2 2
7 3 3 3 3 2 2
7 3 3 3 3 2 2
7 3 3 3 3 2 2
7 3 3 3 3 2 2
7 3 3 3 3 2 2
7 3 3 3 3 2 2
7 3 3 3 3 2 2
7 3 3 3 3 2 2
7 3 3 3 3 2 2
7 3 3 3 3 2 2
7 3 3 3 3 2 2
7 3 3 3 3 2 2
7 3 3 3 3 2 2
7 3 3 3 3 2 2
7 3 3 3 3 2 2
7 3 3 3 3 2 2
7 3 3 3 3 2 2
7 3 3 3 3 2 2
7 3 3 3 3 2 2
7 3 3 3 3 2 2
7 3 3 3 3 2 2
7 3 3 3 3 2 2
7 3 3 3 3 2 2
7 3 3 3 3 2 2
7 3 3 3 3 2 2
7 3 3 3 3 2 2
7 3 3 3 3 2 2
7 3 3 3 3 2 2
7 3 3 3 3 2 2
7 3 3 3 3 2 2
7 3 3 3 3 2 2
7 3 3 3 3 2 2
7 3 3 3 3 2 2
7 3 3 3 3 2 2
7 3 3 3 3 2 2
7 3 3 3 3 2 2
7 3 3 3 3 2 2
7 3 3 3 3 2 2
7 3 3 3 3 2 2
7 3 3 3 3 2 2
7 3 3 3 3 2 2
7 3 3 3 3 2 2
7 3 3 3 3 2 2
7 3 3 3 3 2 2
7 3 3 3 3 2 2
7 3 3 3 3 2 2
7 3 3 3 3 2 2
7 3 3 3 3 2 2
7 3 3 3 3 2 2
7 3 3 3 3 2 2
7 3 3 3 3 2 2
7 3 3 3 3 2 2
7 3 3 3 3 2 2
7 3 3 3 3 2 2
7 3 3 3 3 2 2
7 3 3 3 3 2 2
7 3 3 3 3 2 2
7 3 3 3 3 2 2
7 3 3 3 3 2 2
7 3 3 3 3 2 2
7 3 3 3 3 2 2
7 3 3 3 3 2 2
7 3 3 3 3 2 2
7 3 3 3 3 2 2
7 3 3 3 3 2 2
7 3 3 3 3 2 2
7 3 3 3 3 2 2
7 3 3 3 3 2 2
7 3 3 3 3 2 2
7 3 3 3 3 2 2
7 3 3 3 3 2 2
7 3 3 3 3 2 2
7 3 3 3 3 2 2
7 3 3 3 3 2 2
7 3 3 3 3 2 2
7 3 3 3 3 2 2
7 3 3 3 3 2 2
7 3 3 3 3 2 2
7 3 3 3 3 2 2
7 3 3 3 3 2 2
7 3 3 3 3 2 2
7 3 3 3 3 2 2
7 3 3 3 3 2 2
7 3 3 3 3 2 2
7 3 3 3 3 2 2
7 3 3 3 3 2 2
7 3 3 3 3 2 2
7 3 3 3 3 2 2
7 3 3 3 3 2 2
7 3 3 3 3 2 2
7 3 3 3 3 2 2
7 3 3 3 3 2 2
7 3 3 3 3 2 2
7 3 3 3 3 2 2
7 3 3 3 3 2 2
7 3 3 3 3 2 2
7 3 3 3 3 2 2
7 3 3 3 3 2 2
7 3 3 3 3 2 2
7 3 3 3 3 2 2
7 3 3 3 3 2 2
7 3 3 3 3 2 2
7 3 3 3 3 2 2
7 3 3 3 3 2 2
7 3 3 3 3 2 2
7 3 3 3 3 2 2
7 3 3 3 3 2 2
7 3 3 3 3 2 2
7 3 3 3 3 2 2
7 3 3 3 3 2 2
7 3 3 3 3 2 2
7 3 3 3 3 2 2
7 3 3 3 3 2 2
7 3 3 3 3 2 2
7 3 3 3 3 2 2
7 3 3 3 3 2 2
7 3 3 3 3 2 2
7 3 3 3 3 2 2
7 3 3 3 3 2 2
7 3 3 3 3 2 2
7 3 3 3 3 2 2
7 3 3 3 3 2 2
7 3 3 3 3 2 2
7 3 3 3 3 2 2
7 3 3 3 3 2 2
7 3 3 3 3 2 2
7 3 3 3 3 2 2
7 3 3 3 3 2 2
7 3 3 3 3 2 2
7 3 3 3 3 2 2
7 3 3 3 3 2 2
7 3 3 3 3 2 2
7 3 3 3 3 2 2
7 3 3 3 3 2 2
7 3 3 3 3 2 2
7 3 3 3 3 2 2
7 3 3 3 3 2 2
7 3 3 3 3 2 2
7 3 3 3 3 2 2
7 3 3 3 3 2 2
7 3 3 3 3 2 2
7 3 3 3 3 2 2
7 3 3 3 3 3 2
7 3 3 3 3 3 2
7 3 3 3 3 3 2
7 3 3 3 3 3 2
7 3 3 3 3 3 2
7 3 3 3 3 3 2
7 3 3 3 3 3 2
7 3 3 3 3 3 2
7 3 3 3 3 3 2
7 3 3 3 3 3 2
7 3 3 3 3 3 2
7 3 3 3 3 3 2
7 3 3 3 3 3 2
7 3 3 3 3 3 2
7 3 3 3 3 3 2
7 3 3 3 3 3 2
7 3 3 3 3 3 2
7 3 3 3 3 3 2
7 3 3 3 3 3 2
7 3 3 3 3 3 2
7 3 3 3 3 3 2
7 3 3 3 3 3 2
7 3 3 3 3 3 2
7 3 3 3 3 3 2
7 3 3 3 3 3 2
7 3 3 3 3 3 2
7 3 3 3 3 3 2
7 3 3 3 3 3 2
7 3 3 3 3 3 2
7 3 3 3 3 3 2
7 3 3 3 3 3 2
7 3 3 3 3 3 2
7 3 3 3 3 3 2
7 3 3 3 3 3 2
7 3 3 3 3 3 2
7 3 3 3 3 3 2
7 3 3 3 3 3 2
7 3 3 3 3 3 2
7 3 3 3 3 3 2
7 3 3 3 3 3 2
7 3 3 3 3 3 2
7 3 3 3 3 3 2
7 3 3 3 3 3 2
7 3 3 3 3 3 2
7 3 3 3 3 3 2
7 3 3 3 3 3 2
7 3 3 3 3 3 2
7 3 3 3 3 3 2
7 3 3 3 3 3 2
7 3 3 3 3 3 2
7 3 3 3 3 3 2
7 3 3 3 3 3 2
7 3 3 3 3 3 2
7 3 3 3 3 3 2
7 3 3 3 3 3 2
7 3 3 3 3 3 2
7 3 3 3 3 3 2
7 3 3 3 3 3 2
7 3 3 3 3 3 2
7 3 3 3 3 3 2
7 3 3 3 3 3 2
7 3 3 3 3 3 2
7 3 3 3 3 3 2
7 3 3 3 3 3 2
7 3 3 3 3 3 2
7 3 3 3 3 3 2
7 3 3 3 3 3 2
7 3 3 3 3 3 2
7 3 3 3 3 3 2
7 3 3 3 3 3 2
7 3 3 3 3 3 2
7 3 3 3 3 3 2
7 3 3 3 3 3 2
7 3 3 3 3 3 2
7 3 3 3 3 3 2
7 3 3 3 3 3 2
7 3 3 3 3 3 2
7 3 3 3 3 3 2
7 3 3 3 3 3 2
7 3 3 3 3 3 2
7 3 3 3 3 3 2
7 3 3 3 3 3 2
7 3 3 3 3 3 2
7 3 3 3 3 3 2
7 3 3 3 3 3 2
7 3 3 3 3 3 2
7 3 3 3 3 3 2
7 3 3 3 3 3 2
7 3 3 3 3 3 2
7 3 3 3 3 3 2
7 3 3 3 3 3 2
7 3 3 3 3 3 2
7 3 3 3 3 3 2
7 3 3 3 3 3 2
7 3 3 3 3 3 2
7 3 3 3 3 3 2
7 3 3 3 3 3 2
7 3 3 3 3 3 2
7 3 3 3 3 3 2
7 3 3 3 3 3 2
7 3 3 3 3 3 2
7 3 3 3 3 3 2
7 3 3 3 3 3 2
7 3 3 3 3 3 2
7 3 3 3 3 3 2
7 3 3 3 3 3 2
7 3 3 3 3 3 2
7 3 3 3 3 3 2
7 3 3 3 3 3 2
7 3 3 3 3 3 2
7 3 3 3 3 3 2
7 3 3 3 3 3 2
7 3 3 3 3 3 2
7 3 3 3 3 3 2
7 3 3 3 3 3 2
7 3 3 3 3 3 2
7 3 3 3 3 3 2
7 3 3 3 3 3 2
7 3 3 3 3 3 2
7 3 3 3 3 3 2
7 3 3 3 3 3 2
7 3 3 3 3 3 2
7 3 3 3 3 3 2
7 3 3 3 3 3 2
7 3 3 3 3 3 2
7 3 3 3 3 3 2
7 3 3 3 3 3 2
7 3 3 3 3 3 2
7 3 3 3 3 3 2
7 3 3 3 3 3 2
7 3 3 3 3 3 2
7 3 3 3 3 3 2
7 3 3 3 3 3 2
7 3 3 3 3 3 2
7 3 3 3 3 3 2
7 3 3 3 3 3 2
7 3 3 3 3 3 2
7 3 3 3 3 3 2
7 3 3 3 3 3 2
7 3 3 3 3 3 2
7 3 3 3 3 3 2
7 3 3 3 3 3 2
7 3 3 3 3 3 2
7 3 3 3 3 3 2
7 3 3 3 3 3 2
7 3 3 3 3 3 2
7 3 3 3 3 3 2
7 3 3 3 3 3 2
7 3 3 3 3 3 2
7 3 3 3 3 3 2
7 3 3 3 3 3 2
7 3 3 3 3 3 2
7 3 3 3 3 3 2
7 3 3 3 3 3 2
7 3 3 3 3 3 2
7 3 3 3 3 3 2
7 3 3 3 3 3 2
7 3 3 3 3 3 2
7 3 3 3 3 3 2
7 3 3 3 3 3 2
7 3 3 3 3 3 2
7 3 3 3 3 3 2
7 3 3 3 3 3 2
7 3 3 3 3 3 2
7 3 3 3 3 3 2
7 3 3 3 3 3 2
7 3 3 3 3 3 2
7 3 3 3 3 3 2
7 3 3 3 3 3 2
7 3 3 3 3 3 2
7 3 3 3 3 3 2
7 3 3 3 3 3 2
7 3 3 3 3 3 2
7 3 3 3 3 3 2
7 3 3 3 3 3 2
7 3 3 3 3 3 2
7 3 3 3 3 3 2
7 3 3 3 3 3 2
7 3 3 3 3 3 2
7 3 3 3 3 3 2
7 3 3 3 3 3 2
7 3 3 3 3 3 2
7 3 3 3 3 3 2
7 3 3 3 3 3 2
7 3 3 3 3 3 2
7 3 3 3 3 3 2
7 3 3 3 3 3 2
7 3 3 3 3 3 2
7 3 3 3 3 3 2
7 3 3 3 3 3 2
7 3 3 3 3 3 2
7 3 3 3 3 3 2
7 3 3 3 3 3 2
7 3 3 3 3 3 2
7 3 3 3 3 3 2
7 3 3 3 3 3 2
7 3 3 3 3 3 2
7 3 3 3 3 3 2
7 3 3 3 3 3 2
7 3 3 3 3 3 2
7 3 3 3 3 3 2
7 3 3 3 3 3 2
7 3 3 3 3 3 2
7 3 3 3 3 3 2
7 3 3 3 3 3 2
7 3 3 3 3 3 2
7 3 3 3 3 3 2
7 3 3 3 3 3 2
7 3 3 3 3 3 2
7 3 3 3 3 3 2
7 3 3 3 3 3 2
7 3 3 3 3 3 2
7 3 3 3 3 3 2
7 3 3 3 3 3 2
7 3 3 3 3 3 2
7 3 3 3 3 3 2
7 3 3 3 3 3 2
7 3 3 3 3 3 2
7 3 3 3 3 3 2
7 3 3 3 3 3 2
7 3 3 3 3 3 2
7 3 3 3 3 3 2
7 3 3 3 3 3 2
7 3 3 3 3 3 2
7 3 3 3 3 3 2
7 3 3 3 3 3 2
7 3 3 3 3 3 2
7 3 3 3 3 3 2
7 3 3 3 3 3 2
7 3 3 3 3 3 2
7 3 3 3 3 3 2
7 3 3 3 3 3 2
7 3 3 3 3 3 2
7 3 3 3 3 3 2
7 3 3 3 3 3 2
7 3 3 3 3 3 2
7 3 3 3 3 3 2
7 3 3 3 3 3 2
7 3 3 3 3 3 2
7 3 3 3 3 3 2
7 3 3 3 3 3 2
7 3 3 3 3 3 2
7 3 3 3 3 3 2
7 3 3 3 3 3 2
7 3 3 3 3 3 2
7 3 3 3 3 3 2
7 3 3 3 3 3 2
7 3 3 3 3 3 2
7 3 3 3 3 3 2
7 3 3 3 3 3 2
7 3 3 3 3 3 2
7 3 3 3 3 3 2
7 3 3 3 3 3 2
7 3 3 3 3 3 2
7 3 3 3 3 3 2
7 3 3 3 3 3 2
7 3 3 3 3 3 2
7 3 3 3 3 3 2
7 3 3 3 3 3 2
7 3 3 3 3 3 2
7 3 3 3 3 3 2
7 3 3 3 3 3 2
7 3 3 3 3 3 2
7 3 3 3 3 3 2
7 3 3 3 3 3 2
7 3 3 3 3 3 2
7 3 3 3 3 3 2
7 3 3 3 3 3 2
7 3 3 3 3 3 2
7 3 3 3 3 3 2
7 3 3 3 3 3 2
7 3 3 3 3 3 2
7 3 3 3 3 3 2
7 3 3 3 3 3 2
7 3 3 3 3 3 2
7 3 3 3 3 3 2
7 3 3 3 3 3 2
7 3 3 3 3 3 2
7 3 3 3 3 3 2
7 3 3 3 3 3 2
7 3 3 3 3 3 2
7 3 3 3 3 3 2
7 3 3 3 3 3 2
7 3 3 3 3 3 2
7 3 3 3 3 3 2
7 3 3 3 3 3 2
7 3 3 3 3 3 2
7 3 3 3 3 3 2
7 3 3 3 3 3 2
7 3 3 3 3 3 2
7 3 3 3 3 3 2
7 3 3 3 3 3 2
7 3 3 3 3 3 2
7 3 3 3 3 3 2
7 3 3 3 3 3 2
7 3 3 3 3 3 2
7 3 3 3 3 3 2
7 3 3 3 3 3 2
7 3 3 3 3 3 2
7 3 3 3 3 3 2
7 3 3 3 3 3 2
7 3 3 3 3 3 2
7 3 3 3 3 3 2
7 3 3 3 3 3 2
7 3 3 3 3 3 2
7 3 3 3 3 3 2
7 3 3 3 3 3 2
7 3 3 3 3 3 2
7 3 3 3 3 3 2
7 3 3 3 3 3 2
7 3 3 3 3 3 2
7 3 3 3 3 3 2
7 3 3 3 3 3 2
7 3 3 3 3 3 2
7 3 3 3 3 3 2
7 3 3 3 3 3 2
7 3 3 3 3 3 2
7 3 3 3 3 3 2
7 3 3 3 3 3 2
7 3 3 3 3 3 2
7 3 3 3 3 3 2
7 3 3 3 3 3 2
7 3 3 3 3 3 2
7 3 3 3 3 3 2
7 3 3 3 3 3 2
7 3 3 3 3 3 2
7 3 3 3 3 3 2
7 3 3 3 3 3 2
7 3 3 3 3 3 2
7 3 3 3 3 3 2
7 3 3 3 3 3 2
7 3 3 3 3 3 2
7 3 3 3 3 3 2
7 3 3 3 3 3 2
7 3 3 3 3 3 2
7 3 3 3 3 3 2
7 3 3 3 3 3 2
7 3 3 3 3 3 2
7 3 3 3 3 3 2
7 3 3 3 3 3 2
7 3 3 3 3 3 2
7 3 3 3 3 3 2
7 3 3 3 3 3 2
7 3 3 3 3 3 2
7 3 3 3 3 3 2
7 3 3 3 3 3 2
7 3 3 3 3 3 2
7 3 3 3 3 3 2
7 3 3 3 3 3 2
7 3 3 3 3 3 2
7 3 3 3 3 3 2
7 3 3 3 3 3 2
7 3 3 3 3 3 2
7 3 3 3 3 3 2
7 3 3 3 3 3 2
7 3 3 3 3 3 2
7 3 3 3 3 3 2
7 3 3 3 3 3 2
7 3 3 3 3 3 2
7 3 3 3 3 3 2
7 3 3 3 3 3 2
7 3 3 3 3 3 2
7 3 3 3 3 3 2
7 3 3 3 3 3 2
7 3 3 3 3 3 2
7 3 3 3 3 3 2
7 3 3 3 3 3 2
7 3 3 3 3 3 2
7 3 3 3 3 3 2
7 3 3 3 3 3 2
7 3 3 3 3 3 2
7 3 3 3 3 3 2
7 3 3 3 3 3 2
7 3 3 3 3 3 2
7 3 3 3 3 3 2
7 3 3 3 3 3 2
7 3 3 3 3 3 2
7 3 3 3 3 3 2
7 3 3 3 3 3 2
7 3 3 3 3 3 2
7 3 3 3 3 3 2
7 3 3 3 3 3 2
7 3 3 3 3 3 2
7 3 3 3 3 3 2
7 3 3 3 3 3 2
7 3 3 3 3 3 2
7 3 3 3 3 3 2
7 3 3 3 3 3 2
7 3 3 3 3 3 2
7 3 3 3 3 3 2
7 3 3 3 3 3 2
7 3 3 3 3 3 2
7 3 3 3 3 3 2
7 3 3 3 3 3 2
7 3 3 3 3 3 2
7 3 3 3 3 3 2
7 3 3 3 3 3 2
7 3 3 3 3 3 2
7 3 3 3 3 3 2
7 3 3 3 3 3 2
7 3 3 3 3 3 2
7 3 3 3 3 3 2
7 3 3 3 3 3 2
7 3 3 3 3 3 2
7 3 3 3 3 3 2
7 3 3 3 3 3 2
7 3 3 3 3 3 2
7 3 3 3 3 3 2
7 3 3 3 3 3 2
7 3 3 3 3 3 2
7 3 3 3 3 3 2
7 3 3 3 3 3 2
7 3 3 3 3 3 2
7 3 3 3 3 3 2
7 3 3 3 3 3 2
7 3 3 3 3 3 2
7 3 3 3 3 3 2
7 3 3 3 3 3 2
7 3 3 3 3 3 2
7 3 3 3 3 3 2
7 3 3 3 3 3 2
7 3 3 3 3 3 2
7 3 3 3 3 3 2
7 3 3 3 3 3 2
7 3 3 3 3 3 2
7 3 3 3 3 3 2
7 3 3 3 3 3 2
7 3 3 3 3 3 2
7 3 3 3 3 3 2
7 3 3 3 3 3 2
7 3 3 3 3 3 2
7 3 3 3 3 3 2
7 3 3 3 3 3 2
7 3 3 3 3 3 2
7 3 3 3 3 3 2
7 3 3 3 3 3 2
7 3 3 3 3 3 2
7 3 3 3 3 3 2
7 3 3 3 3 3 2
7 3 3 3 3 3 2
7 3 3 3 3 3 2
7 3 3 3 3 3 2
7 3 3 3 3 3 2
7 3 3 3 3 3 2
7 3 3 3 3 3 2
7 3 3 3 3 3 2
7 3 3 3 3 3 2
7 3 3 3 3 3 2
7 3 3 3 3 3 2
7 3 3 3 3 3 2
7 3 3 3 3 3 2
7 3 3 3 3 3 2
7 3 3 3 3 3 2
7 3 3 3 3 3 2
7 3 3 3 3 3 2
7 3 3 3 3 3 2
7 3 3 3 3 3 2
7 3 3 3 3 3 2
7 3 3 3 3 3 2
7 3 3 3 3 3 2
7 3 3 3 3 3 2
7 3 3 3 3 3 2
7 3 3 3 3 3 2
7 3 3 3 3 3 2
7 3 3 3 3 3 2
7 3 3 3 3 3 2
7 3 3 3 3 3 2
7 3 3 3 3 3 2
7 3 3 3 3 3 2
7 3 3 3 3 3 2
7 3 3 3 3 3 2
7 3 3 3 3 3 2
7 3 3 3 3 3 2
7 3 3 3 3 3 2
7 3 3 3 3 3 2
7 3 3 3 3 3 2
7 3 3 3 3 3 2
7 3 3 3 3 3 2
7 3 3 3 3 3 2
7 3 3 3 3 3 2
7 3 3 3 3 3 2
7 3 3 3 3 3 2
7 3 3 3 3 3 2
7 3 3 3 3 3 2
7 3 3 3 3 3 2
7 3 3 3 3 3 2
7 3 3 3 3 3 2
7 3 3 3 3 3 2
7 3 3 3 3 3 2
7 3 3 3 3 3 2
7 3 3 3 3 3 2
7 3 3 3 3 3 2
7 3 3 3 3 3 2
7 3 3 3 3 3 2
7 3 3 3 3 3 2
7 3 3 3 3 3 2
7 3 3 3 3 3 2
7 3 3 3 3 3 2
7 3 3 3 3 3 2
7 3 3 3 3 3 2
7 3 3 3 3 3 2
7 3 3 3 3 3 2
7 3 3 3 3 3 2
7 3 3 3 3 3 2
7 3 3 3 3 3 2
7 3 3 3 3 3 2
7 3 3 3 3 3 2
7 3 3 3 3 3 2
7 3 3 3 3 3 2
7 3 3 3 3 3 2
7 3 3 3 3 3 2
7 3 3 3 3 3 2
7 3 3 3 3 3 2
7 3 3 3 3 3 2
7 3 3 3 3 3 2
7 3 3 3 3 3 2
7 3 3 3 3 3 2
7 3 3 3 3 3 2
7 3 3 3 3 3 2
7 3 3 3 3 3 2
7 3 3 3 3 3 2
7 3 3 3 3 3 2
7 3 3 3 3 3 2
7 3 3 3 2 3 2
7 3 3 3 2 3 2
7 3 3 3 2 3 2
7 3 3 3 2 3 2
7 3 3 3 2 3 2
7 3 3 3 2 3 2
7 3 3 3 2 3 2
7 3 3 3 2 3 2
7 3 3 3 2 3 2
7 3 3 3 2 3 2
7 3 3 3 2 3 2
7 3 3 3 2 3 2
7 3 3 3 2 3 2
7 3 3 3 2 3 2
7 3 3 3 2 3 2
7 3 3 3 2 3 2
7 3 3 3 2 3 2
7 3 3 3 2 3 2
7 3 3 3 2 3 2
7 3 3 3 2 3 2
7 3 3 3 2 3 2
7 3 3 3 2 3 2
7 3 3 3 2 3 2
7 3 3 3 2 3 2
7 3 3 3 2 3 2
7 3 3 3 2 3 2
7 3 3 3 2 3 2
7 3 3 3 2 3 2
7 3 3 3 2 3 2
7 3 3 3 2 3 2
7 3 3 3 2 3 2
7 3 3 3 2 3 2
7 3 3 3 2 3 2
7 3 3 3 2 3 2
7 3 3 3 2 3 2
7 3 3 3 2 3 2
7 3 3 3 2 3 2
7 3 3 3 2 3 2
7 3 3 3 2 3 2
7 3 3 3 2 3 2
7 3 3 3 2 3 2
7 3 3 3 2 3 2
7 3 3 3 2 3 2
7 3 3 3 2 3 2
7 3 3 3 2 3 2
7 3 3 3 2 3 2
7 3 3 3 2 3 2
7 3 3 3 2 3 2
7 3 3 3 2 3 2
7 3 3 3 2 3 2
7 3 3 3 2 3 2
7 3 3 3 2 3 2
7 3 3 3 2 3 2
7 3 3 3 2 3 2
7 3 3 3 2 3 2
7 3 3 3 2 3 2
7 3 3 3 2 3 2
7 3 3 3 2 3 2
7 3 3 3 2 3 2
7 3 3 3 2 3 2
7 3 3 3 2 3 2
7 3 3 3 2 3 2
7 3 3 3 2 3 2
7 3 3 3 2 3 2
7 3 3 3 2 3 2
7 3 3 3 2 3 2
7 3 3 3 2 3 2
7 3 3 3 2 3 2
7 3 3 3 2 3 2
7 3 3 3 2 3 2
7 3 3 3 2 3 2
7 3 3 3 2 3 2
7 3 3 3 2 3 2
7 3 3 3 2 3 2
7 3 3 3 2 3 2
7 3 3 3 2 3 2
7 3 3 3 2 3 2
7 3 3 3 2 3 2
7 3 3 3 2 3 2
7 3 3 3 2 3 2
7 3 3 3 2 3 2
7 3 3 3 2 3 2
7 3 3 3 2 3 2
7 3 3 3 2 3 2
7 3 3 3 2 3 2
7 3 3 3 2 3 2
7 3 3 3 2 3 2
7 3 3 3 2 3 2
7 3 3 3 2 3 2
7 3 3 3 2 3 2
7 3 3 3 2 3 2
7 3 3 3 2 3 2
7 3 3 3 2 3 2
7 3 3 3 2 3 2
7 3 3 3 2 3 2
7 3 3 3 2 3 2
7 3 3 3 2 3 2
7 3 3 3 2 3 2
7 3 3 3 2 3 2
7 3 3 3 2 3 2
7 3 3 3 2 3 2
7 3 3 3 2 3 2
7 3 3 3 2 3 2
7 3 3 3 2 3 2
7 3 3 3 2 3 2
7 3 3 3 2 3 2
7 3 3 3 2 3 2
7 3 3 3 2 3 2
7 3 3 3 2 3 2
7 3 3 3 2 3 2
7 3 3 3 2 3 2
7 3 3 3 2 3 2
7 3 3 3 2 3 2
7 3 3 3 2 3 2
7 3 3 3 2 3 2
7 3 3 3 2 3 2
7 3 3 3 2 3 2
7 3 3 3 2 3 2
7 3 3 3 2 3 2
7 3 3 3 2 3 2
7 3 3 3 2 3 2
7 3 3 3 2 3 2
7 3 3 3 2 3 2
7 3 3 3 2 3 2
7 3 3 3 2 3 2
7 3 3 3 2 3 2
7 3 3 3 2 3 2
7 3 3 3 2 3 2
7 3 3 3 2 3 2
7 3 3 3 2 3 2
7 3 3 3 2 3 2
7 3 3 3 2 3 2
7 3 3 3 2 3 2
7 3 3 3 2 3 2
7 3 3 3 2 3 2
7 3 3 3 2 3 2
7 3 3 3 2 3 2
7 3 3 3 2 3 2
7 3 3 3 2 3 2
7 3 3 3 2 3 2
7 3 3 3 2 3 2
7 3 3 3 2 3 2
7 3 3 3 2 3 2
7 3 3 3 2 3 2
7 3 3 3 2 3 2
7 3 3 3 2 3 2
7 3 3 3 2 3 2
7 3 3 3 2 3 2
7 3 3 3 2 3 2
7 3 3 3 2 3 2
7 3 3 3 2 3 2
7 3 3 3 2 3 2
7 3 3 3 2 3 2
7 3 3 3 2 3 2
7 3 3 3 2 3 2
7 3 3 3 2 3 2
7 3 3 3 2 3 2
7 3 3 3 2 3 2
7 3 3 3 2 3 2
7 3 3 3 2 3 2
7 3 3 3 2 3 2
7 3 3 3 2 3 2
7 3 3 3 2 3 2
7 3 3 3 2 3 2
7 3 3 3 2 3 2
7 3 3 3 2 3 2
7 3 3 3 2 3 2
7 3 3 3 2 3 2
7 3 3 3 2 3 2
7 3 3 3 2 3 2
7 3 3 3 2 3 2
7 3 3 3 2 3 2
7 3 3 3 2 3 2
7 3 3 3 2 3 2
7 3 3 3 2 3 2
7 3 3 3 2 3 2
7 3 3 3 2 3 2
7 3 3 3 2 3 2
7 3 3 3 2 3 2
7 3 3 3 2 3 2
7 3 3 3 2 3 2
7 3 3 3 2 3 2
7 3 3 3 2 3 2
7 3 3 3 2 3 2
7 3 3 3 2 3 2
7 3 3 3 2 3 2
7 3 3 3 2 3 2
7 3 3 3 2 3 2
7 3 3 3 2 3 2
7 3 3 3 2 3 2
7 3 3 3 2 3 2
7 3 3 3 2 3 2
7 3 3 3 2 3 2
7 3 3 3 2 3 2
7 3 3 3 2 3 2
7 3 3 3 2 3 2
7 3 3 3 2 3 2
7 3 3 3 2 3 2
7 3 3 3 2 3 2
7 3 3 3 2 3 2
7 3 3 3 2 3 2
7 3 3 3 2 3 2
7 3 3 3 2 3 2
7 3 3 3 2 3 2
7 3 3 3 2 3 2
7 3 3 3 2 3 2
7 3 3 3 2 3 2
7 3 3 3 2 3 2
7 3 3 3 2 3 2
7 3 3 3 2 3 2
7 3 3 3 2 3 2
7 3 3 3 2 3 2
7 3 3 3 2 3 2
7 3 3 3 2 3 2
7 3 3 3 2 3 2
7 3 3 3 2 3 2
7 3 3 3 2 3 2
7 3 3 3 2 3 2
7 3 3 3 2 3 2
7 3 3 3 2 3 2
7 3 3 3 2 3 3
7 3 3 3 2 3 3
7 3 3 3 2 3 3
7 3 3 3 2 3 3
7 3 3 3 2 3 3
7 3 3 3 2 3 3
7 3 3 3 2 3 3
7 3 3 3 2 3 3
7 3 3 3 2 3 3
7 3 3 3 2 3 3
7 3 3 3 2 3 3
7 3 3 3 2 3 3
7 3 3 3 2 3 3
7 3 3 3 2 3 3
7 3 3 3 2 3 3
7 3 3 3 2 3 3
7 3 3 3 2 3 3
7 3 3 3 2 3 3
7 3 3 3 2 3 3
7 3 3 3 2 3 3
7 3 3 3 2 3 3
7 3 3 3 2 3 3
7 3 3 3 2 3 3
7 3 3 3 2 3 3
7 3 3 3 2 3 3
7 3 3 3 2 3 3
7 3 3 3 2 3 3
7 3 3 3 2 3 3
7 3 3 3 2 3 3
7 3 3 3 2 3 3
7 3 3 3 2 3 3
7 3 3 3 2 3 3
7 3 3 3 2 3 3
7 3 3 3 2 3 3
7 3 3 3 2 3 3
7 3 3 3 2 3 3
7 3 3 3 2 3 3
7 3 3 3 2 3 3
7 3 3 3 2 3 3
7 3 3 3 2 3 3
7 3 3 3 2 3 3
7 3 3 3 2 3 3
7 3 3 3 2 3 3
7 3 3 3 2 3 3
7 3 3 3 2 3 3
7 3 3 3 2 3 3
7 3 3 3 2 3 3
7 3 3 3 2 3 3
7 3 3 3 2 3 3
7 3 3 3 2 3 3
7 3 3 3 2 3 3
7 3 3 3 2 3 3
7 3 3 3 2 3 3
7 3 3 3 2 3 3
7 3 3 3 2 3 3
7 3 3 3 2 3 3
7 3 3 3 2 3 3
7 3 3 3 2 3 3
7 3 3 3 2 3 3
7 3 3 3 2 3 3
7 3 3 3 2 3 3
7 3 3 3 2 3 3
7 3 3 3 2 3 3
7 3 3 3 2 3 3
7 3 3 3 2 3 3
7 3 3 3 2 3 3
7 3 3 3 2 3 3
7 3 3 3 2 3 3
7 3 3 3 2 3 3
7 3 3 3 2 3 3
7 3 3 3 2 3 3
7 3 3 3 2 3 3
7 3 3 3 2 3 3
7 3 3 3 2 3 3
7 3 3 3 2 3 3
7 3 3 3 2 3 3
7 3 3 3 2 3 3
7 3 3 3 2 3 3
7 3 3 3 2 3 3
7 3 3 3 2 3 3
7 3 3 3 2 3 3
7 3 3 3 2 3 3
7 3 3 3 2 3 3
7 3 3 3 2 3 3
7 3 3 3 2 3 3
7 3 3 3 2 3 3
7 3 3 3 2 3 3
7 3 3 3 2 3 3
7 3 3 3 2 3 3
7 3 3 3 2 3 3
7 3 3 3 2 3 3
7 3 3 3 2 3 3
7 3 3 3 2 3 3
7 3 3 3 2 3 3
7 3 3 3 2 3 3
7 3 3 3 2 3 3
7 3 3 3 2 3 3
7 3 3 3 2 3 3
7 3 3 3 2 3 3
7 3 3 3 2 3 3
7 3 3 3 2 3 3
7 3 3 3 2 3 3
7 3 3 3 2 3 3
7 3 3 3 2 3 3
7 3 3 3 2 3 3
7 3 3 3 2 3 3
7 3 3 3 2 3 3
7 3 3 3 2 3 3
7 3 3 3 2 3 3
7 3 3 3 2 3 3
7 3 3 3 2 3 3
7 3 3 3 2 3 3
7 3 3 3 2 3 3
7 3 3 3 2 3 3
7 3 3 3 2 3 3
7 3 3 3 2 3 3
7 3 3 3 2 3 3
7 3 3 3 2 3 3
7 3 3 3 2 3 3
7 3 3 3 2 3 3
7 3 3 3 2 3 3
7 3 3 3 2 3 3
7 3 3 3 2 3 3
7 3 3 3 2 3 3
7 3 3 3 2 3 3
7 3 3 3 2 3 3
7 3 3 3 2 3 3
7 3 3 3 2 3 3
7 3 3 3 2 3 3
7 3 3 3 2 3 3
7 3 3 3 2 3 3
7 3 3 3 2 3 3
7 3 3 3 2 3 3
7 3 3 3 2 3 3
7 3 3 3 2 3 3
7 3 3 3 2 3 3
7 3 3 3 2 3 3
7 3 3 3 2 3 3
7 3 3 3 2 3 3
7 3 3 3 2 3 3
7 3 3 3 2 3 3
7 3 3 3 2 3 3
7 3 3 3 2 3 3
7 3 3 3 2 3 3
7 3 3 3 2 3 3
7 3 3 3 2 3 3
7 3 3 3 2 3 3
7 3 3 3 2 3 3
7 3 3 3 2 3 3
7 3 3 3 2 3 3
7 3 3 3 2 3 3
7 3 3 3 2 3 3
7 3 3 3 2 3 3
7 3 3 3 2 3 3
7 3 3 3 2 3 3
7 3 3 3 2 3 3
7 3 3 3 2 3 3
7 3 3 3 2 3 3
7 3 3 3 2 3 3
7 3 3 3 2 3 3
7 3 3 3 2 3 3
7 3 3 3 2 3 3
7 3 3 3 2 3 3
7 3 3 3 2 3 3
7 3 3 3 2 3 3
7 3 3 3 2 3 3
7 3 3 3 2 3 3
7 3 3 3 2 3 3
7 3 3 3 2 3 3
7 3 3 3 2 3 3
7 3 3 3 2 3 3
7 3 3 3 2 3 3
7 3 3 3 2 3 3
7 3 3 3 2 3 3
7 3 3 3 2 3 3
7 3 3 3 2 3 3
7 3 3 3 2 3 3
7 3 3 3 2 3 3
7 3 3 3 2 3 3
7 3 3 3 2 3 3
7 3 3 3 2 3 3
7 3 3 3 2 3 3
7 3 3 3 2 3 3
7 3 3 3 2 3 3
7 3 3 3 2 3 3
7 3 3 3 2 3 3
7 3 3 3 2 3 3
7 3 3 3 2 3 3
7 3 3 3 2 3 3
7 3 3 3 2 3 3
7 3 3 3 2 3 3
7 3 3 3 2 3 3
7 3 3 3 2 3 3
7 3 3 3 2 3 3
7 3 3 3 2 3 3
7 3 3 3 2 3 3
7 3 3 3 2 3 3
7 3 3 3 2 3 3
7 3 3 3 2 3 3
7 3 3 3 2 3 3
7 3 3 3 2 3 3
7 3 3 3 2 3 3
7 3 3 3 2 3 3
7 3 3 3 2 3 3
7 3 3 3 2 3 3
7 3 3 3 2 3 3
7 3 3 3 2 3 3
7 3 3 3 2 3 3
7 3 3 3 2 3 3
7 3 3 3 2 3 3
7 3 3 3 2 3 3
7 3 3 3 2 3 3
7 3 3 3 2 3 3
7 3 3 3 2 3 3
7 3 3 3 2 3 3
7 3 3 3 2 3 3
7 3 3 3 2 3 3
7 3 3 3 2 3 3
7 3 3 3 2 3 3
7 3 3 3 2 3 3
7 3 3 3 2 3 3
7 3 3 3 2 3 3
7 3 3 3 2 3 3
7 3 3 3 2 3 3
7 3 3 3 2 3 3
7 3 3 3 2 3 3
7 3 3 3 2 3 3
7 3 3 3 2 3 3
7 3 3 3 2 3 3
7 3 3 3 2 3 3
7 3 3 3 2 3 3
7 3 3 3 2 3 3
7 3 3 3 2 3 3
7 3 3 3 2 3 3
7 3 3 3 2 3 3
7 3 3 3 2 3 3
7 3 3 3 2 3 3
7 3 3 3 2 3 3
7 3 3 3 2 3 3
7 3 3 3 2 3 3
7 3 3 3 2 3 3
7 3 3 3 2 3 3
7 3 3 3 2 3 3
7 3 3 3 2 3 3
7 3 3 3 2 3 3
7 3 3 3 2 3 3
7 3 3 3 2 3 3
7 3 3 3 2 3 3
7 3 3 3 2 3 3
7 3 3 3 2 3 3
7 3 3 3 2 3 3
7 3 3 3 2 3 3
7 3 3 3 2 3 3
7 3 3 3 2 3 3
7 3 3 3 2 3 3
7 3 3 3 2 3 3
7 3 3 3 2 3 3
7 3 3 3 2 3 3
7 3 3 3 2 3 3
7 3 3 3 2 3 3
7 3 3 3 2 3 3
7 3 3 3 2 3 3
7 3 3 3 2 3 3
7 3 3 3 2 3 3
7 3 3 3 2 3 3
7 3 3 3 2 3 3
7 3 3 3 2 3 3
7 3 3 3 2 3 3
7 3 3 3 2 3 3
7 3 3 3 2 3 3
7 3 3 3 2 3 3
7 3 3 3 2 3 3
7 3 3 3 2 3 3
7 3 3 3 2 3 3
7 3 3 3 2 3 3
7 3 3 3 2 3 3
7 3 3 3 2 3 3
7 3 3 3 2 3 3
7 3 3 3 2 3 3
7 3 3 3 2 3 3
7 3 3 3 2 3 3
7 3 3 3 2 3 3
7 3 3 3 2 3 3
7 3 3 3 2 3 3
7 3 3 3 2 3 3
7 3 3 3 2 3 3
7 3 3 3 2 3 3
7 3 3 3 2 3 3
7 3 3 3 2 3 3
7 3 3 3 2 3 3
7 3 3 3 2 3 3
7 3 3 3 2 3 3
7 3 3 3 2 3 3
7 3 3 3 2 3 3
7 3 3 3 2 3 3
7 3 3 3 2 3 3
7 3 3 3 2 3 3
7 3 3 3 2 3 3
7 3 3 3 2 3 3
7 3 3 3 2 3 3
7 3 3 3 2 3 3
7 3 3 3 2 3 3
7 3 3 3 2 3 3
7 3 3 3 2 3 3
7 3 3 3 2 3 3
7 3 3 3 2 3 3
7 3 3 3 2 3 3
7 3 3 3 2 3 3
7 3 3 3 2 3 3
7 3 3 3 2 3 3
7 3 3 3 2 3 3
7 3 3 3 2 3 3
7 3 3 3 2 3 3
7 3 3 3 2 3 3
7 3 3 3 2 3 3
7 3 3 3 2 3 3
7 3 3 3 2 3 3
7 3 3 3 2 3 3
7 3 3 3 2 3 3
7 3 3 3 2 3 3
7 3 3 3 2 3 3
7 3 3 3 2 3 3
7 3 3 3 2 3 3
7 3 3 3 2 3 3
7 3 3 3 2 3 3
7 3 3 3 2 3 3
7 3 3 3 2 3 3
7 3 3 3 2 3 3
7 3 3 3 2 3 3
7 3 3 3 2 3 3
7 3 3 3 2 3 3
7 3 3 3 2 3 3
7 3 3 3 2 3 3
7 3 3 3 2 3 3
7 3 3 3 2 3 3
7 3 3 3 2 3 3
7 3 3 3 2 3 3
7 3 3 3 2 3 3
7 3 3 3 2 3 3
7 3 3 3 2 3 3
7 3 3 3 2 3 3
7 3 3 3 2 3 3
7 3 3 3 2 3 3
7 3 3 3 2 3 3
7 3 3 3 2 3 3
7 3 3 3 2 3 3
7 3 3 3 2 3 3
7 3 3 3 2 3 3
7 3 3 3 2 3 3
7 3 3 3 2 3 3
7 3 3 3 2 3 3
7 3 3 3 2 3 3
7 3 3 3 2 3 3
7 3 3 3 2 3 3
7 3 3 3 2 3 3
7 3 3 3 2 3 3
7 3 3 3 2 3 3
7 3 3 3 2 3 3
7 3 3 3 2 3 3
7 3 3 3 2 3 3
7 3 3 3 2 3 3
7 3 3 3 2 3 3
7 3 3 3 2 3 3
7 3 3 3 2 3 3
7 3 3 3 2 3 3
7 3 3 3 2 3 3
7 3 3 3 2 3 3
7 3 3 3 2 3 3
7 3 3 3 2 3 3
7 3 3 3 2 3 3
7 3 3 3 2 3 3
7 3 3 3 2 3 3
7 3 3 3 2 3 3
7 3 3 3 2 3 3
7 3 3 3 2 3 3
7 3 3 3 2 3 3
7 3 3 3 2 3 3
7 3 3 3 2 3 3
7 3 3 3 2 3 3
7 3 3 3 2 3 3
7 3 3 3 2 3 3
7 3 3 3 2 3 3
7 3 3 3 2 3 3
7 3 3 3 2 3 3
7 3 3 3 2 3 3
7 3 3 3 2 3 3
7 3 3 3 2 3 3
7 3 3 3 2 3 3
7 3 3 3 2 3 3
7 3 3 3 2 3 3
7 3 3 3 2 3 3
7 3 3 3 2 3 3
7 3 3 3 2 3 3
7 3 3 3 2 3 3
7 3 3 3 2 3 3
7 3 3 3 2 3 3
7 3 3 3 2 3 3
7 3 3 3 2 3 3
7 3 3 3 2 3 3
7 3 3 3 2 3 3
7 3 3 3 2 3 3
7 3 3 3 2 3 3
7 3 3 3 2 3 3
7 3 3 3 2 3 3
7 3 3 3 2 3 3
7 3 3 3 2 3 3
7 3 3 3 2 3 3
7 3 3 3 2 3 3
7 3 3 3 2 3 3
7 3 3 3 2 3 3
7 3 3 3 2 3 3
7 3 3 3 2 3 3
7 3 3 3 2 3 3
7 3 3 3 2 3 3
7 3 3 3 2 3 3
7 3 3 3 2 3 3
7 3 3 3 2 3 3
7 3 3 3 2 3 3
7 3 3 3 2 3 3
7 3 3 3 2 3 3
7 3 3 3 2 3 3
7 3 3 3 2 3 3
7 3 3 3 2 3 3
7 3 3 3 2 3 3
7 3 3 3 2 3 3
7 3 3 3 2 3 3
7 3 3 3 2 3 3
7 3 3 3 2 3 3
7 3 3 3 2 3 3
7 3 3 3 2 3 3
7 3 3 3 2 3 3
7 3 3 3 2 3 3
7 3 3 3 2 3 3
7 3 3 3 2 3 3
7 3 3 3 2 3 3
7 3 3 3 2 3 3
7 3 3 3 2 3 3
7 3 3 3 2 3 3
7 3 3 3 2 3 3
7 3 3 3 2 3 3
7 3 3 3 2 3 3
7 3 3 3 2 3 3
7 3 3 3 2 3 3
7 3 3 3 2 3 3
7 3 3 3 2 3 3
7 3 3 3 2 3 3
7 3 3 3 2 3 3
7 3 3 3 2 3 3
7 3 3 3 2 3 3
7 3 3 3 2 3 3
7 3 3 3 2 3 3
7 3 3 3 2 3 3
7 3 3 3 2 3 3
7 3 3 3 2 3 3
7 3 3 3 2 3 3
7 3 3 3 2 3 3
7 3 3 3 2 3 3
7 3 3 3 2 3 3
7 3 3 3 2 3 3
7 3 3 3 2 3 3
7 3 3 3 2 3 3
7 3 3 3 2 3 3
7 3 3 3 2 3 3
7 3 3 3 2 3 3
7 3 3 3 2 3 3
7 3 3 3 2 3 3
7 3 3 3 2 3 3
7 3 3 3 2 3 3
7 3 3 3 2 3 3
7 3 3 3 2 3 3
7 3 3 3 2 3 3
7 3 3 3 2 3 3
7 3 3 3 2 3 3
7 3 3 3 2 3 3
7 3 3 3 2 3 3
7 3 3 3 2 3 3
7 3 3 3 2 3 3
7 3 3 3 2 3 3
7 3 3 3 2 3 3
7 3 3 3 2 3 3
7 3 3 3 2 3 3
7 3 3 3 2 3 3
7 3 3 3 2 3 2
7 3 3 3 2 3 2
7 3 3 3 2 3 2
7 3 3 3 2 3 2
7 3 3 3 2 3 2
7 3 3 3 2 3 2
7 3 3 3 2 3 2
7 3 3 3 2 3 2
7 3 3 3 2 3 2
7 3 3 3 2 3 2
7 3 3 3 2 3 2
7 3 3 3 2 3 2
7 3 3 3 2 3 2
7 3 3 3 2 3 2
7 3 3 3 2 3 2
7 3 3 3 2 3 2
7 3 3 3 2 3 2
7 3 3 3 2 3 2
7 3 3 3 2 3 2
7 3 3 3 2 3 2
7 3 3 3 2 3 2
7 3 3 3 2 3 2
7 3 3 3 2 3 2
7 3 3 3 2 3 2
7 3 3 3 2 3 2
7 3 3 3 2 3 2
7 3 3 3 2 3 2
7 3 3 3 2 3 2
7 3 3 3 2 3 2
7 3 3 3 2 3 2
7 3 3 3 2 3 2
7 3 3 3 2 3 2
7 3 3 3 2 3 2
7 3 3 3 2 3 2
7 3 3 3 2 3 2
7 3 3 3 2 3 2
7 3 3 3 2 3 2
7 3 3 3 2 3 2
7 3 3 3 2 3 2
7 3 3 3 2 3 2
7 3 3 3 2 3 2
7 3 3 3 2 3 2
7 3 3 3 2 3 2
7 3 3 3 2 3 2
7 3 3 3 2 3 2
7 3 3 3 2 3 2
7 3 3 3 2 3 2
7 3 3 3 2 3 2
7 3 3 3 2 3 2
7 3 3 3 2 3 2
7 3 3 3 2 3 2
7 3 3 3 2 3 2
7 3 3 3 2 3 2
7 3 3 3 2 3 2
7 3 3 3 2 3 2
7 3 3 3 2 3 2
7 3 3 3 2 3 2
7 3 3 3 2 3 2
7 3 3 3 2 3 2
7 3 3 3 2 3 2
7 3 3 3 2 3 2
7 3 3 3 2 3 2
7 3 3 3 2 3 2
7 3 3 3 2 3 2
7 3 3 3 2 3 2
7 3 3 3 2 3 2
7 3 3 3 2 3 2
7 3 3 3 2 3 2
7 3 3 3 2 3 2
7 3 3 3 2 3 2
7 3 3 3 2 3 2
7 3 3 3 2 3 2
7 3 3 3 2 3 2
7 3 3 3 2 3 2
7 3 3 3 2 3 2
7 3 3 3 2 3 2
7 3 3 3 2 3 2
7 3 3 3 2 3 2
7 3 3 3 2 3 2
7 3 3 3 2 3 2
7 3 3 3 2 3 2
7 3 3 3 2 3 2
7 3 3 3 2 3 2
7 3 3 3 2 3 2
7 3 3 3 2 3 2
7 3 3 3 2 3 2
7 3 3 3 2 3 2
7 3 3 3 2 3 2
7 3 3 3 2 3 2
7 3 3 3 2 3 2
7 3 3 3 2 3 2
7 3 3 3 2 3 2
7 3 3 3 2 3 2
7 3 3 3 2 3 2
7 3 3 3 2 3 2
7 3 3 3 2 3 2
7 3 3 3 2 3 2
7 3 3 3 2 3 2
7 3 3 3 2 3 2
7 3 3 3 2 3 2
7 3 3 3 2 3 2
7 3 3 3 2 3 2
7 3 3 3 2 3 2
7 3 3 3 2 3 2
7 3 3 3 2 3 2
7 3 3 3 2 3 2
7 3 3 3 2 3 2
7 3 3 3 2 3 2
7 3 3 3 2 3 2
7 3 3 3 2 3 2
7 3 3 3 2 3 2
7 3 3 3 2 3 2
7 3 3 3 2 3 2
7 3 3 3 2 3 2
7 3 3 3 2 3 2
7 3 3 3 2 3 2
7 3 3 3 2 3 2
7 3 3 3 2 3 2
7 3 3 3 2 3 2
7 3 3 3 2 3 2
7 3 3 3 2 3 2
7 3 3 3 2 3 2
7 3 3 3 2 3 2
7 3 3 3 2 3 2
7 3 3 3 2 3 2
7 3 3 3 2 3 2
7 3 3 3 2 3 2
7 3 3 3 2 3 2
7 3 3 3 2 3 2
7 3 3 3 2 3 2
7 3 3 3 2 3 2
7 3 3 3 2 3 2
7 3 3 3 2 3 2
7 3 3 3 2 3 2
7 3 3 3 2 3 2
7 3 3 3 2 3 2
7 3 3 3 2 3 2
7 3 3 3 2 3 2
7 3 3 3 2 3 2
7 3 3 3 2 3 2
7 3 3 3 2 3 2
7 3 3 3 2 3 2
7 3 3 3 2 3 2
7 3 3 3 2 3 2
7 3 3 3 2 3 2
7 3 3 3 2 3 2
7 3 3 3 2 3 2
7 3 3 3 2 3 2
7 3 3 3 2 3 2
7 3 3 3 2 3 2
7 3 3 3 2 3 2
7 3 3 3 2 3 2
7 3 3 3 2 3 2
7 3 3 3 2 3 2
7 3 3 3 2 3 2
7 3 3 3 2 3 2
7 3 3 3 2 3 2
7 3 3 3 2 3 2
7 3 3 3 2 3 2
7 3 3 3 2 3 2
7 3 3 3 2 3 2
7 3 3 3 2 3 2
7 3 3 3 2 3 2
7 3 3 3 2 3 2
7 3 3 3 2 3 2
7 3 3 3 2 3 2
7 3 3 3 2 3 2
7 3 3 3 2 3 2
7 3 3 3 2 3 2
7 3 3 3 2 3 2
7 3 3 3 2 3 2
7 3 3 3 2 3 2
7 3 3 3 2 3 2
7 3 3 3 2 3 2
7 3 3 3 2 3 2
7 3 3 3 2 3 2
7 3 3 3 2 3 2
7 3 3 3 2 3 2
7 3 3 3 2 3 2
7 3 3 3 2 3 2
7 3 3 3 2 3 2
7 3 3 3 2 3 2
7 3 3 3 2 3 2
7 3 3 3 2 3 2
7 3 3 3 2 3 2
7 3 3 3 2 3 2
7 3 3 3 2 3 2
7 3 3 3 2 3 2
7 3 3 3 2 3 2
7 3 3 3 2 3 2
7 3 3 3 2 3 2
7 3 3 3 2 3 2
7 3 3 3 2 3 2
7 3 3 3 2 3 2
7 3 3 3 2 3 2
7 3 3 3 2 3 2
7 3 3 3 2 3 2
7 3 3 3 2 3 2
7 3 3 3 2 3 2
7 3 3 3 2 3 2
7 3 3 3 2 3 2
7 3 3 3 2 3 2
7 3 3 3 2 3 2
7 3 3 3 2 3 2
7 3 3 3 2 3 2
7 3 3 3 2 3 2
7 3 3 3 2 3 2
7 3 3 3 2 3 2
7 3 3 3 2 3 2
7 3 3 3 2 3 2
7 3 3 3 2 3 2
7 3 3 3 2 3 2
7 3 3 3 2 3 2
7 3 3 3 2 3 2
7 3 3 3 2 3 2
7 3 3 3 2 3 2
7 3 3 3 2 3 2
7 3 3 3 2 3 2
7 3 3 3 2 3 2
7 3 3 3 2 3 2
7 3 3 3 2 3 2
7 3 3 3 2 3 2
7 3 3 3 2 3 2
7 3 3 3 2 3 2
7 3 3 3 2 3 2
7 3 3 3 2 3 2
7 3 3 3 2 3 2
7 3 3 3 2 3 2
7 3 3 3 2 3 2
7 3 3 3 2 3 2
7 3 3 3 2 3 2
7 3 3 3 2 3 2
7 3 3 3 2 3 2
7 3 3 3 2 3 2
7 3 3 3 2 3 2
7 3 3 3 2 3 2
7 3 3 3 2 3 2
7 3 3 3 2 3 2
7 3 3 3 2 3 2
7 3 3 3 2 3 2
7 3 3 3 2 3 2
7 3 3 3 2 3 2
7 3 3 3 2 3 2
7 3 3 3 2 3 2
7 3 3 3 2 3 2
7 3 3 3 2 3 2
7 3 3 3 2 3 2
7 3 3 3 2 3 2
7 3 3 3 2 3 2
7 3 3 3 2 3 2
7 3 3 3 2 3 2
7 3 3 3 2 3 2
7 3 3 3 2 3 2
7 3 3 3 2 3 2
7 3 3 3 2 3 2
7 3 3 3 2 3 2
7 3 3 3 2 3 2
7 3 3 3 2 3 2
7 3 3 3 2 3 2
7 3 3 3 2 3 2
7 3 3 3 2 3 2
7 3 3 3 2 3 2
7 3 3 3 2 3 2
7 3 3 3 2 3 2
7 3 3 3 2 3 2
7 3 3 3 2 3 2
7 3 3 3 2 3 2
7 3 3 3 2 3 2
7 3 3 3 2 3 2
7 3 3 3 2 3 2
7 3 3 3 2 3 2
7 3 3 3 2 3 2
7 3 3 3 2 3 2
7 3 3 3 2 3 2
7 3 3 3 2 3 2
7 3 3 3 2 3 2
7 3 3 3 2 3 2
7 3 3 3 2 3 2
7 3 3 3 2 3 2
7 3 3 3 2 3 2
7 3 3 3 2 3 2
7 3 3 3 2 3 2
7 3 3 3 2 3 2
7 3 3 3 2 3 2
7 3 3 3 2 3 2
7 3 3 3 2 3 2
7 3 3 3 2 3 2
7 3 3 3 2 3 2
7 3 3 3 2 3 2
7 3 3 3 2 3 2
7 3 3 3 2 3 2
7 3 3 3 2 3 2
7 3 3 3 2 3 2
7 3 3 3 2 3 2
7 3 3 3 2 3 2
7 3 3 3 2 3 2
7 3 3 3 2 3 2
7 3 3 3 2 3 2
7 3 3 3 2 3 2
7 3 3 3 2 3 2
7 3 3 3 2 3 2
7 3 3 3 2 3 2
7 3 3 3 2 3 2
7 3 3 3 2 3 2
7 3 3 3 2 3 2
7 3 3 3 2 3 2
7 3 3 3 2 3 2
7 3 3 3 2 3 2
7 3 3 3 2 3 2
7 3 3 3 2 3 2
7 3 3 3 2 3 2
7 3 3 3 2 3 2
7 3 3 3 2 3 2
7 3 3 3 2 3 2
7 3 3 3 2 3 2
7 3 3 3 2 3 2
7 3 3 3 2 3 2
7 3 3 3 2 3 2
7 3 3 3 2 3 2
7 3 3 3 2 3 2
7 3 3 3 2 3 2
7 3 3 3 2 3 2
7 3 3 3 2 3 2
7 3 3 3 2 3 2
7 3 3 3 2 3 2
7 3 3 3 2 3 2
7 3 3 3 2 3 2
7 3 3 3 2 3 2
7 3 3 3 2 3 2
7 3 3 3 2 3 2
7 3 3 3 2 3 2
7 3 3 3 2 3 2
7 3 3 3 2 3 2
7 3 3 3 2 3 2
7 3 3 3 2 3 2
7 3 3 3 2 3 2
7 3 3 3 2 3 2
7 3 3 3 2 3 2
7 3 3 3 2 3 2
7 3 3 3 2 3 2
7 3 3 3 2 3 2
7 3 3 3 2 3 2
7 3 3 3 2 3 2
7 3 3 3 2 3 2
7 3 3 3 2 3 2
7 3 3 3 2 3 2
7 3 3 3 2 3 2
7 3 3 3 2 3 2
7 3 3 3 2 3 2
7 3 3 3 2 3 2
7 3 3 3 2 3 2
7 3 3 3 2 3 2
7 3 3 3 2 3 2
7 3 3 3 2 3 2
7 3 3 3 2 3 2
7 3 3 3 2 3 2
7 3 3 3 2 3 2
7 3 3 3 2 3 2
7 3 3 3 2 3 2
7 3 3 3 2 3 2
7 3 3 3 2 3 2
7 3 3 3 2 3 2
7 3 3 3 2 3 2
7 3 3 3 2 3 2
7 3 3 3 2 3 2
7 3 3 3 2 3 2
7 3 3 3 2 3 2
7 3 3 3 2 3 2
7 3 3 3 2 3 2
7 3 3 3 2 3 2
7 3 3 3 2 3 2
7 3 3 3 2 3 2
7 3 3 3 2 3 2
7 3 3 3 2 3 2
7 3 3 3 2 3 2
7 3 3 3 2 3 2
7 3 3 3 2 3 2
7 3 3 3 2 3 2
7 3 3 3 2 3 2
7 3 3 3 2 3 2
7 3 3 3 2 3 2
7 3 3 3 2 3 2
7 3 3 3 2 3 2
7 3 3 3 2 3 2
7 3 3 3 2 3 2
7 3 3 3 2 3 2
7 3 3 3 2 3 2
7 3 3 3 2 3 2
7 3 3 3 2 3 2
7 3 3 3 2 3 3
7 3 3 3 2 3 3
7 3 3 3 2 3 3
7 3 3 3 2 3 3
7 3 3 3 2 3 3
7 3 3 3 2 3 3
7 3 3 3 2 3 3
7 3 3 3 2 3 3
7 3 3 3 2 3 3
7 3 3 3 2 3 3
7 3 3 3 2 3 3
7 3 3 3 2 3 3
7 3 3 3 2 3 3
7 3 3 3 2 3 3
7 3 3 3 2 3 3
7 3 3 3 2 3 3
7 3 3 3 2 3 3
7 3 3 3 2 3 3
7 3 3 3 2 3 3
7 3 3 3 2 3 3
7 3 3 3 2 3 3
7 3 3 3 2 3 3
7 3 3 3 2 3 3
7 3 3 3 2 3 3
7 3 3 3 2 3 3
7 3 3 3 2 3 3
7 3 3 3 2 3 3
7 3 3 3 2 3 3
7 3 3 3 2 3 3
7 3 3 3 2 3 3
7 3 3 3 2 3 3
7 3 3 3 2 3 3
7 3 3 3 2 3 3
7 3 3 3 2 3 3
7 3 3 3 2 3 3
7 3 3 3 2 3 3
7 3 3 3 2 3 3
7 3 3 3 2 3 3
7 3 3 3 2 3 3
7 3 3 3 2 3 3
7 3 3 3 2 3 3
7 3 3 3 2 3 3
7 3 3 3 2 3 3
7 3 3 3 2 3 3
7 3 3 3 2 3 3
7 3 3 3 2 3 3
7 3 3 3 2 3 3
7 3 3 3 2 3 3
7 3 3 3 2 3 3
7 3 3 3 2 3 3
7 3 3 3 2 3 3
7 3 3 3 2 3 3
7 3 3 3 2 3 3
7 3 3 3 2 3 3
7 3 3 3 2 3 3
7 3 3 3 2 3 3
7 3 3 3 2 3 3
7 3 3 3 2 3 3
7 3 3 3 2 3 3
7 3 3 3 2 3 3
7 3 3 3 2 3 3
7 3 3 3 2 3 3
7 3 3 3 2 3 3
7 3 3 3 2 3 3
7 3 3 3 2 3 3
7 3 3 3 2 3 3
7 3 3 3 2 3 3
7 3 3 3 2 3 3
7 3 3 3 2 3 3
7 3 3 3 2 3 3
7 3 3 3 2 3 3
7 3 3 3 2 3 3
7 3 3 3 2 3 3
7 3 3 3 2 3 3
7 3 3 3 2 3 3
7 3 3 3 2 3 3
7 3 3 3 2 3 3
7 3 3 3 2 3 3
7 3 3 3 2 3 3
7 3 3 3 2 3 3
7 3 3 3 2 3 3
7 3 3 3 2 3 3
7 3 3 3 2 3 3
7 3 3 3 2 3 3
7 3 3 3 2 3 3
7 3 3 3 2 3 3
7 3 3 3 2 3 3
7 3 3 3 2 3 3
7 3 3 3 2 3 3
7 3 3 3 2 3 3
7 3 3 3 2 3 3
7 3 3 3 2 3 3
7 3 3 3 2 3 3
7 3 3 3 2 3 3
7 3 3 3 2 3 3
7 3 3 3 2 3 3
7 3 3 3 2 3 3
7 3 3 3 2 3 3
7 3 3 3 2 3 3
7 3 3 3 2 3 3
7 3 3 3 2 3 3
7 3 3 3 2 3 3
7 3 3 3 2 3 3
7 3 3 3 2 3 3
7 3 3 3 2 3 3
7 3 3 3 2 3 3
7 3 3 3 2 3 3
7 3 3 3 2 3 3
7 3 3 3 2 3 3
7 3 3 3 2 3 3
7 3 3 3 2 3 3
7 3 3 3 2 3 3
7 3 3 3 2 3 3
7 3 3 3 2 3 3
7 3 3 3 2 3 3
7 3 3 3 2 3 3
7 3 3 3 2 3 3
7 3 3 3 2 3 3
7 3 3 3 2 3 3
7 3 3 3 2 3 3
7 3 3 3 2 3 3
7 3 3 3 2 3 3
7 3 3 3 2 3 3
7 3 3 3 2 3 3
7 3 3 3 2 3 3
7 3 3 3 2 3 3
7 3 3 3 2 3 3
7 3 3 3 2 3 3
7 3 3 3 2 3 3
7 3 3 3 2 3 3
7 3 3 3 2 3 3
7 3 3 3 2 3 3
7 3 3 3 2 3 3
7 3 3 3 2 3 3
7 3 3 3 2 3 3
7 3 3 3 2 3 3
7 3 3 3 2 3 3
7 3 3 3 2 3 3
7 3 3 3 2 3 3
7 3 3 3 2 3 3
7 3 3 3 2 3 3
7 3 3 3 2 3 3
7 3 3 3 2 3 3
7 3 3 3 2 3 3
7 3 3 3 2 3 3
7 3 3 3 2 3 3
7 3 3 3 2 3 3
7 3 3 3 2 3 3
7 3 3 3 2 3 3
7 3 3 3 2 3 3
7 3 3 3 2 3 3
7 3 3 3 2 3 3
7 3 3 3 2 3 3
7 3 3 3 2 3 3
7 3 3 3 2 3 3
7 3 3 3 2 3 3
7 3 3 3 2 3 3
7 3 3 3 2 3 3
7 3 3 3 2 3 3
7 3 3 3 2 3 3
7 3 3 3 2 3 3
7 3 3 3 2 3 3
7 3 3 3 2 3 3
7 3 3 3 2 3 3
7 3 3 3 2 3 3
7 3 3 3 2 3 3
7 3 3 3 2 3 3
7 3 3 3 2 3 3
7 3 3 3 2 3 3
7 3 3 3 2 3 3
7 3 3 3 2 3 3
7 3 3 3 2 3 3
7 3 3 3 2 3 3
7 3 3 3 2 3 3
7 3 3 3 2 3 3
7 3 3 3 2 3 3
7 3 3 3 2 3 3
7 3 3 3 2 3 3
7 3 3 3 2 3 3
7 3 3 3 2 3 3
7 3 3 3 2 3 3
7 3 3 3 2 3 3
7 3 3 3 2 3 3
7 3 3 3 2 3 3
7 3 3 3 2 3 3
7 3 3 3 2 3 3
7 3 3 3 2 3 3
7 3 3 3 2 3 3
7 3 3 3 2 3 3
7 3 3 3 2 3 3
7 3 3 3 2 3 3
7 3 3 3 2 3 3
7 3 3 3 2 3 3
7 3 3 3 2 3 3
7 3 3 3 2 3 3
7 3 3 3 2 3 3
7 3 3 3 2 3 3
7 3 3 3 2 3 3
7 3 3 3 2 3 3
7 3 3 3 2 3 3
7 3 3 3 2 3 3
7 3 3 3 2 3 3
7 3 3 3 2 3 3
7 3 3 3 2 3 3
7 3 3 3 2 3 3
7 3 3 3 2 3 3
7 3 3 3 2 3 3
7 3 3 3 2 3 3
7 3 3 3 2 3 3
7 3 3 3 2 3 3
7 3 3 3 2 3 3
7 3 3 3 2 3 3
7 3 3 3 2 3 3
7 3 3 3 2 3 3
7 3 3 3 2 3 3
7 3 3 3 2 3 3
7 3 3 3 2 3 3
7 3 3 3 2 3 3
7 3 3 3 2 3 3
7 3 3 3 2 3 3
7 3 3 3 2 3 3
7 3 3 3 2 3 3
7 3 3 3 2 3 3
7 3 3 3 2 3 3
7 3 3 3 2 3 3
7 3 3 3 2 3 3
7 3 3 3 2 3 3
7 3 3 3 2 3 3
7 3 3 3 2 3 3
7 3 3 3 2 3 3
7 3 3 3 2 3 3
7 3 3 3 2 3 3
7 3 3 3 2 3 3
7 3 3 3 2 3 3
7 3 3 3 2 3 3
7 3 3 3 2 3 3
7 3 3 3 2 3 3
7 3 3 3 2 3 3
7 3 3 3 2 3 3
7 3 3 3 2 3 3
7 3 3 3 2 3 3
7 3 3 3 2 3 3
7 3 3 3 2 3 3
7 3 3 3 2 3 3
7 3 3 3 2 3 3
7 3 3 3 2 3 3
7 3 3 3 2 3 3
7 3 3 3 2 3 3
7 3 3 3 2 3 3
7 3 3 3 2 3 3
7 3 3 3 2 3 3
7 3 3 3 2 3 3
7 3 3 3 2 3 3
7 3 3 3 2 3 3
7 3 3 3 2 3 3
7 3 3 3 2 3 3
7 3 3 3 2 3 3
7 3 3 3 2 3 3
7 3 3 3 2 3 3
7 3 3 3 2 3 3
7 3 3 3 2 3 3
7 3 3 3 2 3 3
7 3 3 3 2 3 3
7 3 3 3 2 3 3
7 3 3 3 2 3 3
7 3 3 3 2 3 3
7 3 3 3 2 3 3
7 3 3 3 2 3 3
7 3 3 3 2 3 3
7 3 3 3 2 3 3
7 3 3 3 2 3 3
7 3 3 3 2 3 3
7 3 3 3 2 3 3
7 3 3 3 2 3 3
7 3 3 3 2 3 3
7 3 3 3 2 3 3
7 3 3 3 2 3 3
7 3 3 3 2 3 3
7 3 3 3 2 3 3
7 3 3 3 2 3 3
7 3 3 3 2 3 3
7 3 3 3 2 3 3
7 3 3 3 2 3 3
7 3 3 3 2 3 3
7 3 3 3 2 3 3
7 3 3 3 2 3 3
7 3 3 3 2 3 3
7 3 3 3 2 3 3
7 3 3 3 2 3 3
7 3 3 3 2 3 3
7 3 3 3 2 3 3
7 3 3 3 2 3 3
7 3 3 3 2 3 3
7 3 3 3 2 3 3
7 3 3 3 2 3 3
7 3 3 3 2 3 3
7 3 3 3 2 3 3
7 3 3 3 2 3 3
7 3 3 3 2 3 3
7 3 3 3 2 3 3
7 3 3 3 2 3 3
7 3 3 3 2 3 3
7 3 3 3 2 3 3
7 3 3 3 2 3 3
7 3 3 3 2 3 3
7 3 3 3 2 3 3
7 3 3 3 2 3 3
7 3 3 3 2 3 3
7 3 3 3 2 3 3
7 3 3 3 2 3 3
7 3 3 3 2 3 3
7 3 3 3 2 3 3
7 3 3 3 2 3 3
7 3 3 3 2 3 3
7 3 3 3 2 3 3
7 3 3 3 2 3 3
7 3 3 3 2 3 3
7 3 3 3 2 3 3
7 3 3 3 2 3 3
7 3 3 3 2 3 3
7 3 3 3 2 3 3
7 3 3 3 2 3 3
7 3 2 3 2 3 3
7 3 2 3 2 3 3
7 3 2 3 2 3 3
7 3 2 3 2 3 3
7 3 2 3 2 3 3
7 3 2 3 2 3 3
7 3 2 3 2 3 3
7 3 2 3 2 3 3
7 3 2 3 2 3 3
7 3 2 3 2 3 3
7 3 2 3 2 3 3
7 3 2 3 2 3 3
7 3 2 3 2 3 3
7 3 2 3 2 3 3
7 3 2 3 2 3 3
7 3 2 3 2 3 3
7 3 2 3 2 3 3
7 3 2 3 2 3 3
7 3 2 3 2 3 3
7 3 2 3 2 3 3
7 3 2 3 2 3 3
7 3 2 3 2 3 3
7 3 2 3 2 3 3
7 3 2 3 2 3 3
7 3 2 3 2 3 3
7 3 2 3 2 3 3
7 3 2 3 2 3 3
7 3 2 3 2 3 3
7 3 2 3 2 3 3
7 3 2 3 2 3 3
7 3 2 3 2 3 3
7 3 2 3 2 3 3
7 3 2 3 2 3 3
7 3 2 3 2 3 3
7 3 2 3 2 3 3
7 3 2 3 2 3 3
7 3 2 3 2 3 3
7 3 2 3 2 3 3
7 3 2 3 2 3 3
7 3 2 3 2 3 3
7 3 2 3 2 3 3
7 3 2 3 2 3 3
7 3 2 3 2 3 3
7 3 2 3 2 3 3
7 3 2 3 2 3 3
7 3 2 3 2 3 3
7 3 2 3 2 3 3
7 3 2 3 2 3 3
7 3 2 3 2 3 3
7 3 2 3 2 3 3
7 3 2 3 2 3 3
7 3 2 3 2 3 3
7 3 2 3 2 3 3
7 3 2 3 2 3 3
7 3 2 3 2 3 3
7 3 2 3 2 3 3
7 3 2 3 2 3 3
7 3 2 3 2 3 3
7 3 2 3 2 3 3
7 3 2 3 2 3 3
7 3 2 3 2 3 3
7 3 2 3 2 3 3
7 3 2 3 2 3 3
7 3 2 3 2 3 3
7 3 2 3 2 3 3
7 3 2 3 2 3 3
7 3 2 3 2 3 3
7 3 2 3 2 3 3
7 3 2 3 2 3 3
7 3 2 3 2 3 3
7 3 2 3 2 3 3
7 3 2 3 2 3 3
7 3 2 3 2 3 3
7 3 2 3 2 3 3
7 3 2 3 2 3 3
7 3 2 3 2 3 3
7 3 2 3 2 3 3
7 3 2 3 2 3 3
7 3 2 3 2 3 3
7 3 2 3 2 3 3
7 3 2 3 2 3 3
7 3 2 3 2 3 3
7 3 2 3 2 3 3
7 3 2 3 2 3 3
7 3 2 3 2 3 3
7 3 2 3 2 3 3
7 3 2 3 2 3 3
7 3 2 3 2 3 3
7 3 2 3 2 3 3
7 3 2 3 2 3 3
7 3 2 3 2 3 3
7 3 2 3 2 3 3
7 3 2 3 2 3 3
7 3 2 3 2 3 3
7 3 2 3 2 3 3
7 3 2 3 2 3 3
7 3 2 3 2 3 3
7 3 2 3 2 3 3
7 3 2 3 2 3 3
7 3 2 3 2 3 3
7 3 2 3 2 3 3
7 3 2 3 2 3 3
7 3 2 3 2 3 3
7 3 2 3 2 3 3
7 3 2 3 2 3 3
7 3 2 3 2 3 3
7 3 2 3 2 3 3
7 3 2 3 2 3 3
7 3 2 3 2 3 3
7 3 2 3 2 3 3
7 3 2 3 2 3 3
7 3 2 3 2 3 3
7 3 2 3 2 3 3
7 3 2 3 2 3 3
7 3 2 3 2 3 3
7 3 2 3 2 3 3
7 3 2 3 2 3 3
7 3 2 3 2 3 3
7 3 2 3 2 3 3
7 3 2 3 2 3 3
7 3 2 3 2 3 3
7 3 2 3 2 3 3
7 3 2 3 2 3 3
7 3 2 3 2 3 3
7 3 2 3 2 3 3
7 3 2 3 2 3 3
7 3 2 3 2 3 3
7 3 2 3 2 3 3
7 3 2 3 2 3 3
7 3 2 3 2 3 3
7 3 2 3 2 3 3
7 3 2 3 2 3 3
7 3 2 3 2 3 3
7 3 2 3 2 3 3
7 3 2 3 2 3 3
7 3 2 3 2 3 3
7 3 2 3 2 3 3
7 3 2 3 2 3 3
7 3 2 3 2 3 3
7 3 2 3 2 3 3
7 3 2 3 2 3 3
7 3 2 3 2 3 3
7 3 2 3 2 3 3
7 3 2 3 2 3 3
7 3 2 3 2 3 3
7 3 2 3 2 3 3
7 3 2 3 2 3 3
7 3 2 3 2 3 3
7 3 2 3 2 3 3
7 3 2 3 2 3 3
7 3 2 3 2 3 3
7 3 2 3 2 3 3
7 3 2 3 2 3 3
7 3 2 3 2 3 3
7 3 2 3 2 3 3
7 3 2 3 2 3 3
7 3 2 3 2 3 3
7 3 2 3 2 3 3
7 3 2 3 2 3 3
7 3 2 3 2 3 3
7 3 2 3 2 3 3
7 3 2 3 2 3 3
7 3 2 3 2 3 3
7 3 2 3 2 3 3
7 3 2 3 2 3 3
7 3 2 3 2 3 3
7 3 2 3 2 3 3
7 3 2 3 2 3 3
7 3 2 3 2 3 3
7 3 2 3 2 3 3
7 3 2 3 2 3 3
7 3 2 3 2 3 3
7 3 2 3 2 3 3
7 3 2 3 2 3 3
7 3 2 3 2 3 3
7 3 2 3 2 3 3
7 3 2 3 2 3 3
7 3 2 3 2 3 3
7 3 2 3 2 3 3
7 3 2 3 2 3 3
7 3 2 3 2 3 3
7 3 2 3 2 3 3
7 3 2 3 2 3 3
7 3 2 3 2 3 3
7 3 2 3 2 3 3
7 3 2 3 2 3 3
7 3 2 3 2 3 3
7 3 2 3 2 3 3
7 3 2 3 2 3 3
7 3 2 3 2 3 3
7 3 2 3 2 3 3
7 3 2 3 2 3 3
7 3 2 3 2 3 3
7 3 2 3 2 3 3
7 3 2 3 2 3 3
7 3 2 3 2 3 3
7 3 2 3 2 3 3
7 3 2 3 2 3 3
7 3 2 3 2 3 3
7 3 2 3 2 3 3
7 3 2 3 2 3 3
7 3 2 3 2 3 3
7 3 2 3 2 3 3
7 3 2 3 2 3 3
7 3 2 3 2 3 3
7 3 2 3 2 3 3
7 3 2 3 2 3 3
7 3 2 3 2 3 3
7 3 2 3 2 3 3
7 3 2 3 2 3 3
7 3 2 3 2 3 3
7 3 2 3 2 3 3
7 3 2 3 2 3 3
7 3 2 3 2 3 3
7 3 2 3 2 3 3
7 3 2 3 2 3 3
7 3 2 3 2 3 3
7 3 2 3 2 3 3
7 3 2 3 2 3 3
7 3 2 3 2 3 3
7 3 2 3 2 3 3
7 3 2 3 2 3 3
7 3 2 3 2 3 3
7 3 2 3 2 3 3
7 3 2 3 2 3 3
7 3 2 3 2 3 3
7 3 2 3 2 3 3
7 3 2 3 2 3 3
7 3 2 3 2 3 3
7 3 2 3 2 3 3
7 3 2 3 2 3 3
7 3 2 3 2 3 3
7 3 2 3 2 3 3
7 3 2 3 2 3 3
7 3 2 3 2 3 3
7 3 2 3 2 3 3
7 3 2 3 2 3 3
7 3 2 3 2 3 3
7 3 2 3 2 3 3
7 3 2 3 2 3 3
7 3 2 3 2 3 3
7 3 2 3 2 3 3
7 3 2 3 2 3 3
7 3 2 3 2 3 3
7 3 2 3 2 3 3
7 3 2 3 2 3 3
7 3 2 3 2 3 3
7 3 2 3 2 3 3
7 3 2 3 2 3 3
7 3 2 3 2 3 3
7 3 2 3 2 3 3
7 3 2 3 2 3 3
7 3 2 3 2 3 3
7 3 2 3 2 3 3
7 3 2 3 2 3 3
7 3 2 3 2 3 3
7 3 2 3 2 3 3
7 3 2 3 2 3 3
7 3 2 3 2 3 3
7 3 2 3 2 3 3
7 3 2 3 2 3 3
7 3 2 3 2 3 3
7 3 2 3 2 3 3
7 3 2 3 2 3 3
7 3 2 3 2 3 3
7 3 2 3 2 3 3
7 3 2 3 2 3 3
7 3 2 3 2 3 3
7 3 2 3 2 3 3
7 3 2 3 2 3 3
7 3 2 3 2 3 3
7 3 2 3 2 3 3
7 3 2 3 2 3 3
7 3 2 3 2 3 3
7 3 2 3 2 3 3
7 3 2 3 2 3 3
7 3 2 3 2 3 3
7 3 2 3 2 3 3
7 3 2 3 2 3 3
7 3 2 3 2 3 3
7 3 2 3 2 3 3
7 3 2 3 2 3 3
7 3 2 3 2 3 3
7 3 2 3 2 3 3
7 3 2 3 2 3 3
7 3 2 3 2 3 3
7 3 2 3 2 3 3
7 3 2 3 2 2 3
7 3 2 3 2 2 3
7 3 2 3 2 2 3
7 3 2 3 2 2 3
7 3 2 3 2 2 3
7 3 2 3 2 2 3
7 3 2 3 2 2 3
7 3 2 3 2 2 3
7 3 2 3 2 2 3
7 3 2 3 2 2 3
7 3 2 3 2 2 3
7 3 2 3 2 2 3
7 3 2 3 2 2 3
7 3 2 3 2 2 3
7 3 2 3 2 2 3
7 3 2 3 2 2 3
7 3 2 3 2 2 3
7 3 2 3 2 2 3
7 3 2 3 2 2 3
7 3 2 3 2 2 3
7 3 2 3 2 2 3
7 3 2 3 2 2 3
7 3 2 3 2 2 3
7 3 2 3 2 2 3
7 3 2 3 2 2 3
7 3 2 3 2 2 3
7 3 2 3 2 2 3
7 3 2 3 2 2 3
7 3 2 3 2 2 3
7 3 2 3 2 2 3
7 3 2 3 2 2 3
7 3 2 3 2 2 3
7 3 2 3 2 2 3
7 3 2 3 2 2 3
7 3 2 3 2 2 3
7 3 2 3 2 2 3
7 3 2 3 2 2 3
7 3 2 3 2 2 3
7 3 2 3 2 2 3
7 3 2 3 2 2 3
7 3 2 3 2 2 3
7 3 2 3 2 2 3
7 3 2 3 2 2 3
7 3 2 3 2 2 3
7 3 2 3 2 2 3
7 3 2 3 2 2 3
7 3 2 3 2 2 3
7 3 2 3 2 2 3
7 3 2 3 2 2 3
7 3 2 3 2 2 3
7 3 2 3 2 2 3
7 3 2 3 2 2 3
7 3 2 3 2 2 3
7 3 2 3 2 2 3
7 3 2 3 2 2 3
7 3 2 3 2 2 3
7 3 2 3 2 2 3
7 3 2 3 2 2 3
7 3 2 3 2 2 3
7 3 2 3 2 2 3
7 3 2 3 2 2 3
7 3 2 3 2 2 3
7 3 2 3 2 2 3
7 3 2 3 2 2 3
7 3 2 3 2 2 3
7 3 2 3 2 2 3
7 3 2 3 2 2 3
7 3 2 3 2 2 3
7 3 2 3 2 2 3
7 3 2 3 2 2 3
7 3 2 3 2 2 3
7 3 2 3 2 2 3
7 3 2 3 2 2 3
7 3 2 3 2 2 3
7 3 2 3 2 2 3
7 3 2 3 2 2 3
7 3 2 3 2 2 3
7 3 2 3 2 2 3
7 3 2 3 2 2 3
7 3 2 3 2 2 3
7 3 2 3 2 2 3
7 3 2 3 2 2 3
7 3 2 3 2 2 3
7 3 2 3 2 2 3
7 3 2 3 2 2 3
7 3 2 3 2 2 3
7 3 2 3 2 2 3
7 3 2 3 2 2 3
7 3 2 3 2 2 3
7 3 2 3 2 2 3
7 3 2 3 2 2 3
7 3 2 3 2 2 3
7 3 2 3 2 2 3
7 3 2 3 2 2 3
7 3 2 3 2 2 3
7 3 2 3 2 2 3
7 3 2 3 2 2 3
7 3 2 3 2 2 3
7 3 2 3 2 2 3
7 3 2 3 2 2 3
7 3 2 3 2 2 3
7 3 2 3 2 2 3
7 3 2 3 2 2 3
7 3 2 3 2 2 3
7 3 2 3 2 2 3
7 3 2 3 2 2 3
7 3 2 3 2 2 3
7 3 2 3 2 2 3
7 3 2 3 2 2 3
7 3 2 3 2 2 3
7 3 2 3 2 2 3
7 3 2 3 2 2 3
7 3 2 3 2 2 3
7 3 2 3 2 2 3
7 3 2 3 2 2 3
7 3 2 3 2 2 3
7 3 2 3 2 2 3
7 3 2 3 2 2 3
7 3 2 3 2 2 3
7 3 2 3 2 2 3
7 3 2 3 2 2 3
7 3 2 3 2 2 3
7 3 2 3 2 2 3
7 3 2 3 2 2 3
7 3 2 3 2 2 3
7 3 2 3 2 2 3
7 3 2 3 2 2 3
7 3 2 3 2 2 3
7 3 2 3 2 2 3
7 3 2 3 2 2 3
7 3 2 3 2 2 3
7 3 2 3 2 2 3
7 3 2 3 2 2 3
7 3 2 3 2 2 3
7 3 2 3 2 2 3
7 3 2 3 2 2 3
7 3 2 3 2 2 3
7 3 2 3 2 2 3
7 3 2 3 2 2 3
7 3 2 3 2 2 3
7 3 2 3 2 2 3
7 3 2 3 2 2 3
7 3 2 3 2 2 3
7 3 2 3 2 2 3
7 3 2 3 2 2 3
7 3 2 3 2 2 3
7 3 2 3 2 2 3
7 3 2 3 2 2 3
7 3 2 3 2 2 3
7 3 2 3 2 2 3
7 3 2 3 2 2 3
7 3 2 3 2 2 3
7 3 2 3 2 2 3
7 3 2 3 2 2 3
7 3 2 3 2 2 3
7 3 2 3 2 2 3
7 3 2 3 2 2 3
7 3 2 3 2 2 3
7 3 2 3 2 2 3
7 3 2 3 2 2 3
7 3 2 3 2 2 3
7 3 2 3 2 2 3
7 3 2 3 2 2 3
7 3 2 3 2 2 3
7 3 2 3 2 2 3
7 3 2 3 2 2 3
7 3 2 3 2 2 3
7 3 2 3 2 2 3
7 3 2 3 2 2 3
7 3 2 3 2 2 3
7 3 2 3 2 2 3
7 3 2 3 2 2 3
7 3 2 3 2 2 3
7 3 2 3 2 2 3
7 3 2 3 2 2 3
7 3 2 3 2 2 3
7 3 2 3 2 2 3
7 3 2 3 2 2 3
7 3 2 3 2 2 3
7 3 2 3 2 2 3
7 3 2 3 2 2 3
7 3 2 3 2 2 3
7 3 2 3 2 2 3
7 3 2 3 2 2 3
7 3 2 3 2 2 3
7 3 2 3 2 2 3
7 3 2 3 2 2 3
7 3 2 3 2 2 3
7 3 2 3 2 2 3
7 3 2 3 2 2 3
7 3 2 3 2 2 3
7 3 2 3 2 2 3
7 3 2 3 2 2 3
7 3 2 3 2 2 3
7 3 2 3 2 2 3
7 3 2 3 2 2 3
7 3 2 3 2 2 3
7 3 2 3 2 2 3
7 3 2 3 2 2 3
7 3 2 3 2 2 3
7 3 2 3 2 2 3
7 3 2 3 2 2 3
7 3 2 3 2 2 3
7 3 2 3 2 2 3
7 3 2 3 2 2 3
7 3 2 3 2 2 3
7 3 2 3 2 2 3
7 3 2 3 2 2 3
7 3 2 3 2 2 3
7 3 2 3 2 2 3
7 3 2 3 2 2 3
7 3 2 3 2 2 3
7 3 2 3 2 2 3
7 3 2 3 2 2 3
7 3 2 3 2 2 3
7 3 2 3 2 2 3
7 3 2 3 2 2 3
7 3 2 3 2 2 3
7 3 2 3 2 2 3
7 3 2 3 2 2 3
7 3 2 3 2 2 3
7 3 2 3 2 2 3
7 3 2 3 2 2 3
7 3 2 3 2 2 3
7 3 2 3 2 2 3
7 3 2 3 2 2 3
7 3 2 3 2 2 3
7 3 2 3 2 2 3
7 3 2 3 2 2 3
7 3 2 3 2 2 3
7 3 2 3 2 2 3
7 3 2 3 2 2 3
7 3 2 3 2 2 3
7 3 2 3 2 2 3
7 3 2 3 2 2 3
7 3 2 3 2 2 3
7 3 2 3 2 2 3
7 3 2 3 2 2 3
7 3 2 3 2 2 3
7 3 2 3 2 2 3
7 3 2 3 2 2 3
7 3 2 3 2 2 3
7 3 2 3 2 2 3
7 3 2 3 2 2 3
7 3 2 3 2 2 3
7 3 2 3 2 2 3
7 3 2 3 2 2 3
7 3 2 3 2 2 3
7 3 2 3 2 2 3
7 3 2 3 2 2 3
7 3 2 3 2 2 3
7 3 2 3 2 2 3
7 3 2 3 2 2 3
7 3 2 3 2 2 3
7 3 2 3 2 2 3
7 3 2 3 2 2 3
7 3 2 3 2 2 3
7 3 2 3 2 2 3
7 3 2 3 2 2 3
7 3 2 3 2 2 3
7 3 2 3 2 2 3
7 3 2 3 2 2 3
7 3 2 3 2 2 3
7 3 2 3 2 2 3
7 3 2 3 2 2 3
7 3 2 3 2 2 3
7 3 2 3 2 2 3
7 3 2 3 2 2 3
7 3 2 3 2 2 3
7 3 2 3 2 2 3
7 3 2 3 2 2 3
7 3 2 3 2 2 3
7 3 2 3 2 2 3
7 3 2 3 2 2 3
7 3 2 3 2 2 3
7 3 2 3 2 2 3
7 3 2 3 2 2 3
7 3 2 3 2 2 3
7 3 2 3 2 2 3
7 3 2 3 2 2 3
7 3 2 3 2 2 3
7 3 2 3 2 2 3
7 3 2 3 2 2 3
7 3 2 3 2 2 3
7 3 2 3 2 2 3
7 3 2 3 2 2 3
7 3 2 3 2 2 3
7 3 2 3 2 2 3
7 3 2 3 2 2 3
7 3 2 3 2 2 3
7 3 2 3 2 2 3
7 3 2 3 2 2 3
7 3 2 3 2 2 3
7 3 2 3 2 2 3
7 3 2 3 2 2 3
7 3 2 3 2 2 3
7 3 2 3 2 2 3
7 3 2 3 2 2 3
7 3 2 3 2 2 3
7 3 2 3 2 2 3
7 3 2 3 2 2 3
7 3 2 3 2 2 3
7 3 2 3 2 2 3
7 3 2 3 2 2 3
7 3 2 3 2 2 3
7 3 2 3 2 2 3
7 3 2 3 2 2 3
7 3 2 3 2 2 3
7 3 2 3 2 2 3
7 3 2 3 2 2 3
7 3 2 3 2 2 3
7 3 2 3 2 2 3
7 3 2 3 2 2 3
7 3 2 3 2 2 3
7 3 2 3 2 2 3
7 3 2 3 2 2 3
7 3 2 3 2 2 3
7 3 2 3 2 2 3
7 3 2 3 2 2 3
7 3 2 3 2 2 3
7 3 2 3 2 2 3
7 3 2 3 2 2 3
7 3 2 3 2 2 3
7 3 2 3 2 2 3
7 3 2 3 2 2 3
7 3 2 3 2 2 3
7 3 2 3 2 2 3
7 3 2 3 2 2 3
7 3 2 3 2 2 3
7 3 2 3 2 2 3
7 3 2 3 2 2 3
7 3 2 3 2 2 3
7 3 2 3 2 2 3
7 3 2 3 2 2 3
7 3 2 3 2 2 3
7 3 2 3 2 2 3
7 3 2 3 2 2 3
7 3 2 3 2 2 3
7 3 2 3 2 2 3
7 3 2 3 2 2 3
7 3 2 3 2 2 3
7 3 2 3 2 2 3
7 3 2 3 2 2 3
7 3 2 3 2 2 3
7 3 2 3 2 2 3
7 3 2 3 2 2 3
7 3 2 3 2 2 3
7 3 2 3 2 2 3
7 3 2 3 2 2 3
7 3 2 3 2 2 3
7 3 2 3 2 2 3
7 3 2 3 2 2 3
7 3 2 3 2 2 3
7 3 2 3 2 2 3
7 3 2 3 2 2 3
7 3 2 3 2 2 3
7 3 2 3 2 2 3
7 3 2 3 2 2 3
7 3 2 3 2 2 3
7 3 2 3 2 2 3
7 3 2 3 2 2 3
7 3 2 3 2 2 3
7 3 2 3 2 2 3
7 3 2 3 2 2 3
7 3 2 3 2 2 3
7 3 2 3 2 2 3
7 3 2 3 2 2 3
7 3 2 3 2 2 3
7 3 2 3 2 2 3
7 3 2 3 2 2 3
7 3 2 3 2 2 3
7 3 2 3 2 2 3
7 3 2 3 2 2 3
7 3 2 3 2 2 3
7 3 2 3 2 2 3
7 3 2 3 2 2 3
7 3 2 3 2 2 3
7 3 2 3 2 2 3
7 3 2 3 2 2 3
7 3 2 3 2 2 3
7 3 2 3 2 2 3
7 3 2 3 2 2 3
7 3 2 3 2 2 3
7 3 2 3 2 2 3
7 3 2 3 2 2 3
7 3 2 3 2 2 3
7 3 2 3 2 2 3
7 3 2 3 2 2 3
7 3 2 3 2 2 3
7 3 2 3 2 2 3
7 3 2 3 2 2 3
7 3 2 3 2 2 3
7 3 2 3 2 2 3
7 3 2 3 2 2 3
7 3 2 3 2 2 3
7 3 2 3 2 2 3
7 3 2 3 2 2 3
7 3 2 3 2 2 3
7 3 2 3 2 2 3
7 3 2 3 2 2 3
7 3 2 3 2 2 3
7 3 2 3 2 2 3
7 3 2 3 2 2 3
7 3 2 3 2 2 3
7 3 2 3 2 2 3
7 3 2 3 2 2 3
7 3 2 3 2 2 3
7 3 2 3 2 2 3
7 3 2 3 2 2 3
7 3 2 3 2 2 3
7 3 2 3 2 2 3
7 3 2 3 2 2 3
7 3 2 3 2 2 3
7 3 2 3 2 2 3
7 3 2 3 2 2 3
7 3 2 3 2 2 3
7 3 2 3 2 2 3
7 3 3 3 2 2 3
7 3 3 3 2 2 3
7 3 3 3 2 2 3
7 3 3 3 2 2 3
7 3 3 3 2 2 3
7 3 3 3 2 2 3
7 3 3 3 2 2 3
7 3 3 3 2 2 3
7 3 3 3 2 2 3
7 3 3 3 2 2 3
7 3 3 3 2 2 3
7 3 3 3 2 2 3
7 3 3 3 2 2 3
7 3 3 3 2 2 3
7 3 3 3 2 2 3
7 3 3 3 2 2 3
7 3 3 3 2 2 3
7 3 3 3 2 2 3
7 3 3 3 2 2 3
7 3 3 3 2 2 3
7 3 3 3 2 2 3
7 3 3 3 2 2 3
7 3 3 3 2 2 3
7 3 3 3 2 2 3
7 3 3 3 2 2 3
7 3 3 3 2 2 3
7 3 3 3 2 2 3
7 3 3 3 2 2 3
7 3 3 3 2 2 3
7 3 3 3 2 2 3
7 3 3 3 2 2 3
7 3 3 3 2 2 3
7 3 3 3 2 2 3
7 3 3 3 2 2 3
7 3 3 3 2 2 3
7 3 3 3 2 2 3
7 3 3 3 2 2 3
7 3 3 3 2 2 3
7 3 3 3 2 2 3
7 3 3 3 2 2 3
7 3 3 3 2 2 3
7 3 3 3 2 2 3
7 3 3 3 2 2 3
7 3 3 3 2 2 3
7 3 3 3 2 2 3
7 3 3 3 2 2 3
7 3 3 3 2 2 3
7 3 3 3 2 2 3
7 3 3 3 2 2 3
7 3 3 3 2 2 3
7 3 3 3 2 2 3
7 3 3 3 2 2 3
7 3 3 3 2 2 3
7 3 3 3 2 2 3
7 3 3 3 2 2 3
7 3 3 3 2 2 3
7 3 3 3 2 2 3
7 3 3 3 2 2 3
7 3 3 3 2 2 3
7 3 3 3 2 2 3
7 3 3 3 2 2 3
7 3 3 3 2 2 3
7 3 3 3 2 2 3
7 3 3 3 2 2 3
7 3 3 3 2 2 3
7 3 3 3 2 2 3
7 3 3 3 2 2 3
7 3 3 3 2 2 3
7 3 3 3 2 2 3
7 3 3 3 2 2 3
7 3 3 3 2 2 3
7 3 3 3 2 2 3
7 3 3 3 2 2 3
7 3 3 3 2 2 3
7 3 3 3 2 2 3
7 3 3 3 2 2 3
7 3 3 3 2 2 3
7 3 3 3 2 2 3
7 3 3 3 2 2 3
7 3 3 3 2 2 3
7 3 3 3 2 2 3
7 3 3 3 2 2 3
7 3 3 3 2 2 3
7 3 3 3 2 2 3
7 3 3 3 2 2 3
7 3 3 3 2 2 3
7 3 3 3 2 2 3
7 3 3 3 2 2 3
7 3 3 3 2 2 3
7 3 3 3 2 2 3
7 3 3 3 2 2 3
7 3 3 3 2 2 3
7 3 3 3 2 2 3
7 3 3 3 2 2 3
7 3 3 3 2 2 3
7 3 3 3 2 2 3
7 3 3 3 2 2 3
7 3 3 3 2 2 3
7 3 3 3 2 2 3
7 3 3 3 2 2 3
7 3 3 3 2 2 3
7 3 3 3 2 2 3
7 3 3 3 2 2 3
7 3 3 3 2 2 3
7 3 3 3 2 2 3
7 3 3 3 2 2 3
7 3 3 3 2 2 3
7 3 3 3 2 2 3
7 3 3 3 2 2 3
7 3 3 3 2 2 3
7 3 3 3 2 2 3
7 3 3 3 2 2 3
7 3 3 3 2 2 3
7 3 3 3 2 2 3
7 3 3 3 2 2 3
7 3 3 3 2 2 3
7 3 3 3 2 2 3
7 3 3 3 2 2 3
7 3 3 3 2 2 3
7 3 3 3 2 2 3
7 3 3 3 2 2 3
7 3 3 3 2 2 3
7 3 3 3 2 2 3
7 3 3 3 2 2 3
7 3 3 3 2 2 3
7 3 3 3 2 2 3
7 3 3 3 2 2 3
7 3 3 3 2 2 3
7 3 3 3 2 2 3
7 3 3 3 2 2 3
7 3 3 3 2 2 3
7 3 3 3 2 2 3
7 3 3 3 2 2 3
7 3 3 3 2 2 3
7 3 3 3 2 2 3
7 3 3 3 2 2 3
7 3 3 3 2 2 3
7 3 3 3 2 2 3
7 3 3 3 2 2 3
7 3 3 3 2 2 3
7 3 3 3 2 2 3
7 3 3 3 2 2 3
7 3 3 3 2 2 3
7 3 3 3 2 2 3
7 3 3 3 2 2 3
7 3 3 3 2 2 3
7 3 3 3 2 2 3
7 3 3 3 2 2 3
7 3 3 3 2 2 3
7 3 3 3 2 2 3
7 3 3 3 2 2 3
7 3 3 3 2 2 3
7 3 3 3 2 2 3
7 3 3 3 2 2 3
7 3 3 3 2 2 3
7 3 3 3 2 2 3
7 3 3 3 2 2 3
7 3 3 3 2 2 3
7 3 3 3 2 2 3
7 3 3 3 2 2 3
7 3 3 3 2 2 3
7 3 3 3 2 2 3
7 3 3 3 2 2 3
7 3 3 3 2 2 3
7 3 3 3 2 2 3
7 3 3 3 2 2 3
7 3 3 3 2 2 3
7 3 3 3 2 2 3
7 3 3 3 2 2 3
7 3 3 3 2 2 3
7 3 3 3 2 2 3
7 3 3 3 2 2 3
7 3 3 3 2 2 3
7 3 3 3 2 2 3
7 3 3 3 2 2 3
7 3 3 3 2 2 3
7 3 3 3 2 2 3
7 3 3 3 2 2 3
7 3 3 3 2 2 3
7 3 3 3 2 2 3
7 3 3 3 2 2 3
7 3 3 3 2 2 3
7 3 3 3 2 2 3
7 3 3 3 2 2 3
7 3 3 3 2 2 3
7 3 3 3 2 2 3
7 3 3 3 2 2 3
7 3 3 3 2 2 3
7 3 3 3 2 2 3
7 3 3 3 2 2 3
7 3 3 3 2 2 3
7 3 3 3 2 2 3
7 3 3 3 2 2 3
7 3 3 3 2 2 3
7 3 3 3 2 2 3
7 3 3 3 2 2 3
7 3 3 3 2 2 3
7 3 3 3 2 2 3
7 3 3 3 2 2 3
7 3 3 3 2 2 3
7 3 3 3 2 2 3
7 3 3 3 2 2 3
7 3 3 3 2 2 3
7 3 3 3 2 2 3
7 3 3 3 2 2 3
7 3 3 3 2 2 3
7 3 3 3 2 2 3
7 3 3 3 2 2 3
7 3 3 3 2 2 3
7 3 3 3 2 2 3
7 3 3 3 2 2 3
7 3 3 3 2 2 3
7 3 3 3 2 2 3
7 3 3 3 2 2 3
7 3 3 3 2 2 3
7 3 3 3 2 2 3
7 3 3 3 2 2 3
7 3 3 3 2 2 3
7 3 3 3 2 2 3
7 3 3 3 2 2 3
7 3 3 3 2 2 3
7 3 3 3 2 2 3
7 3 3 3 2 2 3
7 3 3 3 2 2 3
7 3 3 3 2 2 3
7 3 3 3 2 2 3
7 3 3 3 2 2 3
7 3 3 3 2 2 3
7 3 3 3 2 2 3
7 3 3 3 2 2 3
7 3 3 3 2 2 3
7 3 3 3 2 2 3
7 3 3 3 2 2 3
7 3 3 3 2 2 3
7 3 3 3 2 2 3
7 3 3 3 2 2 3
7 3 3 3 2 2 3
7 3 3 3 2 2 3
7 3 3 3 2 2 3
7 3 3 3 2 2 3
7 3 3 3 2 2 3
7 3 3 3 2 2 3
7 3 3 3 2 2 3
7 3 3 3 2 2 3
7 3 3 3 2 2 3
7 3 3 3 2 2 3
7 3 3 3 2 2 3
7 3 3 3 2 2 3
7 3 3 3 2 2 3
7 3 3 3 2 2 3
7 3 3 3 2 2 3
7 3 3 3 2 2 3
7 3 3 3 2 2 3
7 3 3 3 2 2 3
7 3 3 3 2 2 3
7 3 3 3 2 2 3
7 3 3 3 2 2 3
7 3 3 3 2 2 3
7 3 3 3 2 2 3
7 3 3 3 2 2 3
7 3 3 3 2 2 3
7 3 3 3 2 2 3
7 3 3 3 2 2 3
7 3 3 3 2 2 3
7 3 3 3 2 2 3
7 3 3 3 2 2 3
7 3 3 3 2 2 3
7 3 3 3 2 2 3
7 3 3 3 2 2 3
7 3 3 3 2 2 3
7 3 3 3 2 2 3
7 3 3 3 2 2 3
7 3 3 3 2 2 3
7 3 3 3 2 2 3
7 3 3 3 2 2 3
7 3 3 3 2 2 3
7 3 3 3 2 2 3
7 3 3 3 2 2 3
7 3 3 3 2 2 3
7 3 3 3 2 2 3
7 3 3 3 2 2 3
7 3 3 3 2 2 3
7 3 3 3 2 2 3
7 3 3 3 2 2 3
7 3 3 3 2 2 3
7 3 3 3 2 2 3
7 3 3 3 2 2 3
7 3 3 3 2 2 3
7 3 3 3 2 2 3
7 3 3 3 2 2 3
7 3 3 3 2 2 3
7 3 3 3 2 2 3
7 3 3 3 2 2 3
7 3 3 3 2 2 3
7 3 3 3 2 2 3
7 3 3 3 2 2 3
7 3 3 3 2 2 3
7 3 3 3 2 2 3
7 3 3 3 2 2 3
7 3 3 3 2 2 3
7 3 3 3 2 2 3
7 3 3 3 2 2 3
7 3 3 3 2 2 3
7 3 3 3 2 2 3
7 3 3 3 2 2 3
7 3 3 3 2 2 3
7 3 3 3 2 2 3
7 3 3 3 2 2 3
7 3 3 3 2 2 3
7 3 3 3 2 2 3
7 3 3 3 2 2 3
7 3 3 3 2 2 3
7 3 3 3 2 2 3
7 3 3 3 2 2 3
7 3 3 3 2 2 3
7 3 3 3 2 2 3
7 3 3 3 2 2 3
7 3 3 3 2 2 3
7 3 3 3 2 2 3
7 3 3 3 2 2 3
7 3 3 3 2 2 3
7 3 3 3 2 2 3
7 3 3 3 2 2 3
7 3 3 3 2 2 3
7 3 3 3 2 2 3
7 3 3 3 2 2 3
7 3 3 3 2 2 3
7 3 3 3 2 2 3
7 3 3 3 2 2 3
7 3 3 3 2 2 3
7 3 3 3 2 2 3
7 3 3 3 2 2 3
7 3 3 3 2 2 3
7 3 3 3 2 2 3
7 3 3 3 2 2 3
7 3 3 3 2 2 3
7 3 3 3 2 2 3
7 3 3 3 2 2 3
7 3 3 3 2 2 3
7 3 3 3 2 2 3
7 3 3 3 2 2 3
7 3 3 3 2 2 3
7 3 3 3 2 2 3
7 3 3 3 2 2 3
7 3 3 3 2 2 3
7 3 3 3 2 2 3
7 3 3 3 2 2 3
7 3 3 3 2 2 3
7 3 3 3 2 2 3
7 3 3 3 2 2 3
7 3 3 3 2 2 3
7 3 3 3 2 2 3
7 3 3 3 2 2 3
7 3 3 3 2 2 3
7 3 3 3 2 2 3
7 3 3 3 2 2 3
7 3 3 3 2 2 3
7 3 3 3 2 2 3
7 3 3 3 2 2 3
7 3 3 3 2 2 3
7 3 3 3 2 2 3
7 3 3 3 2 2 3
7 3 3 3 2 2 3
7 3 3 3 2 2 3
7 3 3 3 2 2 3
7 3 3 3 2 2 3
7 3 3 3 2 2 3
7 3 3 3 2 2 3
7 3 3 3 2 2 3
7 3 3 3 2 2 3
7 3 3 3 2 2 3
7 3 3 3 2 2 3
7 3 3 3 2 2 3
7 3 3 3 2 2 3
7 3 3 3 2 2 3
7 3 3 3 2 2 3
7 3 3 3 2 2 3
7 3 3 3 2 2 3
7 3 3 3 2 2 3
7 3 3 3 2 2 3
7 3 3 3 2 2 3
7 3 3 3 2 2 3
7 3 3 3 2 2 3
7 3 3 3 2 2 3
7 3 3 3 2 2 3
7 3 3 3 2 2 3
7 3 3 3 2 2 3
7 3 3 3 2 2 3
7 3 3 3 2 2 3
7 3 3 3 2 2 3
7 3 3 3 2 2 3
7 3 3 3 2 2 3
7 3 3 3 2 2 3
7 3 3 3 2 2 3
7 3 3 3 2 2 3
7 3 3 3 2 2 3
7 3 3 3 2 2 3
7 3 3 3 2 2 3
7 3 3 3 2 2 3
7 3 3 3 2 2 3
7 3 3 3 2 2 3
7 3 3 3 2 2 3
7 3 3 3 2 2 3
7 3 3 3 2 2 3
7 3 3 3 2 2 3
7 3 3 3 2 2 3
7 3 3 3 2 2 3
7 3 3 3 2 2 3
7 3 3 3 2 2 3
7 3 3 3 2 2 3
7 3 3 3 2 2 3
7 3 3 3 2 2 3
7 3 3 3 2 2 3
7 3 3 3 2 2 3
7 3 3 3 2 2 3
7 3 3 3 2 2 3
7 3 3 3 2 2 3
7 3 3 3 2 2 3
7 3 3 3 2 2 3
7 3 3 3 2 2 3
7 3 3 3 2 2 3
7 3 3 3 2 2 3
7 3 3 3 2 2 3
7 3 3 3 2 2 3
7 3 3 3 2 2 3
7 3 3 3 2 2 3
7 3 3 3 2 2 3
7 3 3 3 2 2 3
7 3 3 3 2 2 3
7 3 3 3 2 2 3
7 3 3 3 2 2 3
7 3 3 3 2 2 3
7 3 3 3 2 2 3
7 3 3 3 2 2 3
7 3 3 3 2 2 3
7 3 3 3 2 2 3
7 3 3 3 2 2 3
7 3 3 3 2 2 3
7 3 3 3 2 2 3
7 3 3 3 2 2 3
7 3 3 3 2 2 3
7 3 3 3 2 2 3
7 3 3 3 2 2 3
7 3 3 3 2 2 3
7 3 3 3 2 2 3
7 3 3 3 2 2 3
7 3 3 3 2 2 3
7 3 3 3 2 2 3
7 3 3 3 2 2 3
7 3 3 3 2 2 3
7 3 3 3 2 2 3
7 3 3 3 2 2 3
7 3 3 3 2 2 3
7 3 3 3 2 2 3
7 3 3 3 2 2 3
7 3 3 3 2 2 3
7 3 3 3 2 2 3
7 3 3 3 2 2 3
7 3 3 3 2 2 3
7 3 3 3 2 2 3
7 3 3 3 2 2 3
7 3 3 3 2 2 3
7 3 3 3 2 2 3
7 3 3 3 2 2 3
7 3 3 3 2 2 3
7 3 3 3 2 2 3
7 3 3 3 2 2 3
7 3 3 3 2 2 3
7 3 3 3 2 2 3
7 3 3 3 2 2 3
7 3 3 3 2 2 3
7 3 3 3 2 2 3
7 3 3 3 2 2 3
7 3 3 3 2 2 3
7 3 3 3 2 2 3
7 3 3 3 2 2 3
7 3 3 3 2 2 3
7 3 3 3 2 2 3
7 3 3 3 2 2 3
7 3 3 3 2 2 3
7 3 3 3 2 2 3
7 3 3 3 2 2 3
7 3 3 3 2 2 3
7 3 3 3 2 2 3
7 3 3 3 2 2 3
7 3 3 3 2 2 3
7 3 3 3 2 2 3
7 3 3 3 2 2 3
7 3 3 3 2 2 3
7 3 3 3 2 2 3
7 3 3 3 2 2 3
7 3 3 3 2 2 3
7 3 3 3 2 2 3
7 3 3 3 2 2 3
7 3 3 3 2 2 3
7 3 3 3 2 2 3
7 3 3 3 2 2 3
7 3 3 3 2 2 3
7 3 3 3 2 2 3
7 3 3 3 2 2 3
7 3 3 3 2 2 3
7 3 3 3 2 2 3
7 3 3 3 2 2 3
7 3 3 3 2 2 3
7 3 3 3 2 2 3
7 3 3 3 2 2 3
7 3 3 3 2 2 3
7 3 3 3 2 2 3
7 3 3 3 2 2 3
7 3 3 3 2 2 3
7 3 3 3 2 2 3
7 3 3 3 2 2 3
7 3 3 3 2 2 3
7 3 3 3 2 2 3
7 3 3 3 2 2 3
7 3 3 3 2 2 3
7 3 3 3 2 2 3
7 3 3 3 2 2 3
7 3 3 3 2 2 3
7 3 3 3 2 2 3
7 3 3 3 2 2 3
7 3 3 3 2 2 3
7 3 3 3 2 2 3
7 3 3 3 2 2 3
7 3 3 3 2 2 3
7 3 3 3 2 2 3
7 3 3 3 2 2 3
7 3 3 3 2 2 3
7 3 3 3 2 2 3
7 3 3 3 2 2 3
7 3 3 3 2 2 3
7 3 3 3 2 2 3
7 3 3 3 2 2 3
7 3 3 3 2 2 3
7 3 3 3 2 2 3
7 3 3 3 2 2 3
7 3 3 3 2 2 3
7 3 3 3 2 2 3
7 3 3 3 2 2 3
7 3 3 3 2 2 3
7 3 3 3 2 2 3
7 3 3 3 2 2 3
7 3 3 3 2 2 3
7 3 3 3 2 2 3
7 3 3 3 2 2 3
7 3 3 3 2 2 3
7 3 3 3 2 2 3
7 3 3 3 2 2 3
7 3 3 3 2 2 3
7 3 3 3 2 2 3
7 3 3 3 2 2 3
7 3 3 3 2 2 3
7 3 3 3 2 2 3
7 3 3 3 2 2 3
7 3 3 3 2 2 3
7 3 3 3 2 2 3
7 3 3 3 2 2 3
7 3 3 3 2 2 3
7 3 3 3 2 2 3
7 3 3 3 2 2 3
7 3 3 3 2 2 3
7 3 3 3 2 2 3
7 3 3 3 2 2 3
7 3 3 3 2 2 3
7 3 3 3 2 2 3
7 3 3 3 2 2 3
7 3 3 3 2 2 3
7 3 3 3 2 2 3
7 3 3 3 2 2 3
7 3 3 3 2 2 3
7 3 3 3 2 2 3
7 3 3 3 2 2 3
7 3 3 3 2 2 3
7 3 3 3 2 2 3
7 3 3 3 2 2 3
7 3 3 3 2 2 3
7 3 3 3 2 2 3
7 3 3 3 2 2 3
7 3 3 3 2 2 3
7 3 3 3 2 2 3
7 3 3 3 2 2 3
7 3 3 3 2 2 3
7 3 3 3 2 2 3
7 3 3 3 2 2 3
7 3 3 3 2 2 3
7 3 3 3 2 2 3
7 3 3 3 2 2 3
7 3 3 3 2 2 3
7 3 3 3 2 2 3
7 3 3 3 2 2 3
7 3 3 3 2 2 3
7 3 3 3 2 2 3
7 3 3 3 2 2 3
7 3 3 3 2 2 3
7 3 3 3 2 2 3
7 3 3 3 2 2 3
7 3 3 3 2 2 3
7 3 3 3 2 2 3
7 3 3 3 2 2 3
7 3 3 3 2 2 3
7 3 3 3 2 2 3
7 3 3 3 2 2 3
7 3 3 3 2 2 3
7 3 3 3 2 2 3
7 3 3 3 2 2 3
7 3 3 3 2 2 3
7 3 3 3 2 2 3
7 3 3 3 2 2 3
7 3 3 3 2 2 3
7 3 3 3 2 2 3
7 3 3 3 2 2 3
7 3 3 3 2 2 3
7 3 3 3 2 2 3
7 3 3 3 2 2 3
7 3 3 3 2 2 3
7 3 3 3 2 2 3
7 3 3 3 2 2 3
7 3 3 3 2 2 3
7 3 3 3 2 2 3
7 3 3 3 2 2 3
7 3 3 3 2 2 3
7 3 3 3 2 2 3
7 3 3 3 2 2 3
7 3 3 3 2 2 3
7 3 3 3 2 2 3
7 3 3 3 2 2 3
7 3 3 3 2 2 3
7 3 3 3 2 2 3
7 3 3 3 2 2 3
7 3 3 3 2 2 3
7 3 3 3 2 2 3
7 3 3 3 2 2 3
7 3 3 3 2 2 3
7 3 3 3 2 2 3
7 3 3 3 2 2 3
7 3 3 3 2 2 3
7 3 3 3 2 2 3
7 3 3 3 2 2 3
7 3 3 3 2 2 3
7 3 3 3 2 2 3
7 3 3 3 2 2 3
7 3 3 3 2 2 3
7 3 3 3 2 2 3
7 3 3 3 2 2 3
7 3 3 3 2 2 3
7 3 3 3 2 2 3
7 3 3 3 2 2 3
7 3 3 3 2 2 3
7 3 3 3 2 2 3
7 3 3 3 2 2 3
7 3 3 3 2 2 3
7 3 3 3 2 2 3
7 3 3 3 2 2 3
7 3 3 3 2 2 3
7 3 3 3 2 2 3
7 3 3 3 2 2 3
7 3 3 3 2 2 3
7 3 3 3 2 2 3
7 3 3 3 2 2 3
7 3 3 3 2 2 3
7 3 3 3 2 2 3
7 3 3 3 2 2 3
7 3 3 3 2 2 3
7 3 3 3 2 2 3
7 3 3 3 2 2 3
7 3 3 3 2 2 3
7 3 3 3 2 2 3
7 3 3 3 2 2 3
7 3 3 3 2 2 3
7 3 3 3 2 2 3
7 3 3 3 2 2 3
7 3 3 3 2 2 3
7 3 3 3 2 2 3
7 3 3 3 2 2 3
7 3 3 3 2 2 3
7 3 3 3 2 2 3
7 3 3 3 2 2 3
7 3 3 3 2 2 3
7 3 3 3 2 2 3
7 3 3 3 2 2 3
7 3 3 3 2 2 3
7 3 3 3 2 2 3
7 3 3 3 2 2 3
7 3 3 3 2 2 3
7 3 3 3 2 2 3
7 3 3 3 2 2 3
7 3 3 3 2 2 3
7 3 3 3 2 2 3
7 3 3 3 2 2 3
7 3 3 3 2 2 3
7 3 3 3 2 2 3
7 3 3 3 2 2 3
7 3 3 3 2 2 3
7 3 3 3 2 2 3
7 3 3 3 2 2 3
7 3 3 3 2 2 3
7 3 3 3 2 2 3
7 3 3 3 2 2 3
7 3 3 3 2 2 3
7 3 3 3 2 2 3
7 3 3 3 2 2 3
7 3 3 3 2 2 3
7 3 3 3 2 2 3
7 3 3 3 2 2 3
7 3 3 3 2 2 3
7 3 3 3 2 2 3
7 3 3 3 2 2 3
7 3 3 3 2 2 3
7 3 3 3 2 2 3
7 3 3 3 2 2 3
7 3 3 3 2 2 3
7 3 3 3 2 2 3
7 3 3 3 2 2 3
7 3 3 3 2 2 3
7 3 3 3 2 2 3
7 3 3 3 2 2 3
7 3 3 3 2 2 3
7 3 3 3 2 2 3
7 3 3 3 2 2 3
7 3 3 3 2 2 3
7 3 3 3 2 2 3
7 3 3 3 2 2 3
7 3 3 3 2 2 3
7 3 3 3 2 2 3
7 3 3 3 2 2 3
7 3 3 3 2 2 3
7 3 3 3 2 2 3
7 3 3 3 2 2 3
7 3 3 3 2 2 3
7 3 3 3 2 2 3
7 3 3 3 2 2 3
7 3 3 3 2 2 3
7 3 3 3 2 2 3
7 3 3 3 2 2 3
7 3 3 3 2 2 3
7 3 3 3 2 2 3
7 3 3 3 2 2 3
7 3 3 3 2 2 3
7 3 3 3 2 2 3
7 3 3 3 2 2 3
7 3 3 3 2 2 3
7 3 3 3 2 2 3
7 3 3 3 2 2 3
7 3 3 3 2 2 3
7 3 3 3 2 2 3
7 3 3 3 2 2 3
7 3 3 3 2 2 3
7 3 3 3 2 2 3
7 3 3 3 2 2 3
7 3 3 3 2 2 3
7 3 3 3 2 2 3
7 3 3 3 2 2 3
7 3 3 3 2 2 3
7 3 3 3 2 2 3
7 3 3 3 2 2 3
7 3 3 3 2 2 3
7 3 3 3 2 2 3
7 3 3 3 2 2 3
7 3 3 3 2 2 3
7 3 3 3 2 2 3
7 3 3 3 2 2 3
7 3 3 3 2 2 3
7 3 3 3 2 2 3
7 3 3 3 2 2 3
7 3 3 3 2 2 3
7 3 3 3 2 2 3
7 3 3 3 2 2 3
7 3 3 3 2 2 3
7 3 3 3 2 2 3
7 3 3 3 2 2 3
7 3 3 3 2 2 3
7 3 3 3 2 2 3
7 3 3 3 2 2 3
7 3 3 3 2 2 3
7 3 3 3 2 2 3
7 3 3 3 2 2 3
7 3 3 3 2 2 3
7 3 3 3 2 2 3
7 3 3 3 2 2 3
7 3 3 3 2 2 3
7 3 3 3 2 2 3
7 3 3 3 2 2 3
7 3 3 3 2 2 3
7 3 3 3 2 2 3
7 3 3 3 2 2 3
7 3 3 3 2 2 3
7 3 3 3 2 2 3
7 3 3 3 2 2 3
7 3 3 3 2 2 3
7 3 3 3 2 2 3
7 3 3 3 2 2 3
7 3 3 3 2 2 3
7 3 3 3 2 2 3
7 3 3 3 2 2 3
7 3 3 3 2 2 3
7 3 3 3 2 2 3
7 3 3 3 2 2 3
7 3 3 3 2 2 3
7 3 3 3 2 2 3
7 3 3 3 2 2 3
7 3 3 3 2 2 3
7 3 3 3 2 2 3
7 3 3 3 2 2 3
7 3 3 3 2 2 3
7 3 3 3 2 2 3
7 3 3 3 2 2 3
7 3 3 3 2 2 3
7 3 3 3 2 2 3
7 3 3 3 2 2 3
7 3 3 3 2 2 3
7 3 3 3 2 2 3
7 3 3 3 2 2 3
7 3 3 3 2 2 3
7 3 3 3 2 2 3
7 3 3 3 2 2 3
7 3 3 3 2 2 3
7 3 3 3 2 2 3
7 3 3 3 2 2 3
7 3 3 3 2 2 3
7 3 3 3 2 2 3
7 3 3 3 2 2 3
7 3 3 3 2 2 3
7 3 3 3 2 2 3
7 3 3 3 2 2 3
7 3 3 3 2 2 3
7 3 3 3 2 2 3
7 3 3 3 2 2 3
7 3 3 3 2 2 3
7 3 3 3 2 2 3
7 3 3 3 2 2 3
7 3 3 3 2 2 3
7 3 3 3 2 2 3
7 3 3 3 2 2 3
7 3 3 3 2 2 3
7 3 3 3 2 2 3
7 3 3 3 2 2 3
7 3 3 3 2 2 3
7 3 3 3 2 2 3
7 3 3 3 2 2 3
7 3 3 3 2 2 3
7 3 3 3 2 2 3
7 3 3 3 2 2 3
7 3 3 3 2 2 3
7 3 3 3 2 2 3
7 3 3 3 2 2 3
7 3 3 3 2 2 3
7 3 3 3 2 2 3
7 3 3 3 2 2 3
7 3 3 3 2 2 3
7 3 3 3 2 2 3
7 3 3 3 2 2 3
7 3 3 3 2 2 3
7 3 3 3 2 2 3
7 3 3 3 2 2 3
7 3 3 3 2 2 3
7 3 3 3 2 2 3
7 3 3 3 2 2 3
7 3 3 3 2 2 3
7 3 3 3 2 2 3
7 3 3 3 2 2 3
7 3 3 3 2 2 3
7 3 3 3 2 2 3
7 3 3 3 2 2 3
7 3 3 3 2 2 3
7 3 3 3 2 2 3
7 3 3 3 2 2 3
7 3 3 3 2 2 3
7 3 3 3 2 2 3
7 3 3 3 2 2 3
7 3 3 3 2 2 3
7 3 3 3 2 2 3
7 3 3 3 2 2 3
7 3 3 3 2 2 3
7 3 3 3 2 2 3
7 3 3 3 2 2 3
7 3 3 3 2 2 3
7 3 3 3 2 2 3
7 3 3 3 2 2 3
7 3 3 3 2 2 3
7 3 3 3 2 2 3
7 3 3 3 2 2 3
7 3 3 3 2 2 3
7 3 3 3 2 2 3
7 3 3 3 2 2 3
7 3 3 3 2 2 3
7 3 3 3 2 2 3
7 3 3 3 2 2 3
7 3 3 3 2 2 3
7 3 3 3 2 2 3
7 3 3 3 2 2 3
7 3 3 3 2 2 3
7 3 3 3 2 2 3
7 3 3 3 2 2 3
7 3 3 3 2 2 3
7 3 3 3 2 2 3
7 3 3 3 2 2 3
7 3 3 3 2 2 3
7 3 3 3 2 2 3
7 3 3 3 2 2 3
7 3 3 3 2 2 3
7 3 3 3 2 2 3
7 3 3 3 2 2 3
7 3 3 3 2 2 3
7 3 3 3 2 2 3
7 3 3 3 2 2 3
7 3 3 3 2 2 3
7 3 3 3 2 2 3
7 3 3 3 2 2 3
7 3 3 3 2 2 3
7 3 3 3 2 2 3
7 3 3 3 2 2 3
7 3 3 3 2 2 3
7 3 3 3 2 2 3
7 3 3 3 2 2 3
7 3 3 3 2 2 3
7 3 3 3 2 2 3
7 3 3 3 2 2 3
7 3 3 3 2 2 3
7 3 3 3 2 2 3
7 3 3 3 2 2 3
7 3 3 3 2 2 3
7 3 3 3 2 2 3
7 3 3 3 2 2 3
7 3 3 3 2 2 3
7 3 3 3 2 2 3
7 3 3 3 2 2 3
7 3 3 3 2 2 3
7 3 3 3 2 2 3
7 3 3 3 2 2 3
7 3 3 3 2 2 3
7 3 3 3 2 2 3
7 3 3 3 2 2 3
7 3 3 3 2 2 3
7 3 3 3 2 2 3
7 3 3 3 2 2 3
7 3 3 3 2 2 3
7 3 3 3 2 2 3
7 3 3 3 2 2 3
7 3 3 3 2 2 3
7 3 3 3 2 2 3
7 3 3 3 2 2 3
7 3 3 3 2 2 3
7 3 3 3 2 2 3
7 3 3 3 2 2 3
7 3 3 3 2 2 3
7 3 3 3 2 2 3
7 3 3 3 2 2 3
7 3 3 3 2 2 3
7 3 3 3 2 2 3
7 3 3 3 2 2 3
7 3 3 3 2 2 3
7 3 3 3 2 2 3
7 3 3 3 2 2 3
7 3 3 3 2 2 3
7 3 3 3 2 2 3
7 3 3 3 2 2 3
7 3 3 3 2 2 3
7 3 3 3 2 2 3
7 3 3 3 2 2 3
7 3 3 3 2 2 3
7 3 3 3 2 2 3
7 3 3 3 2 2 3
7 3 3 3 2 2 3
7 3 3 3 2 2 3
7 3 3 3 2 2 3
7 3 3 3 2 2 3
7 3 3 3 2 2 3
7 3 3 3 2 2 3
7 3 3 3 2 2 3
7 3 3 3 2 2 3
7 3 3 3 2 2 3
7 3 3 3 2 2 3
7 3 3 3 2 2 3
7 3 3 3 2 2 3
7 3 3 3 2 2 3
7 3 3 3 2 2 3
7 3 3 3 2 2 3
7 3 3 3 2 2 3
7 3 3 3 2 2 3
7 3 3 3 2 2 3
7 3 3 3 2 2 3
7 3 3 3 2 2 3
7 3 3 3 2 2 3
7 3 3 3 2 2 3
7 3 3 3 2 2 3
7 3 3 3 2 2 3
7 3 3 3 2 2 3
7 3 3 3 2 2 3
7 3 3 3 2 2 3
7 3 3 3 2 2 3
7 3 3 3 2 2 3
7 3 3 3 2 2 3
7 3 3 3 2 2 3
7 3 3 3 2 2 3
7 3 3 3 2 2 3
7 3 3 3 2 2 3
7 3 3 3 2 2 3
7 3 3 3 2 2 3
7 3 3 3 2 2 3
7 3 3 3 2 2 3
7 3 3 3 2 2 3
7 3 3 3 2 2 3
7 3 3 3 2 2 3
7 3 3 3 2 2 3
7 3 3 3 2 2 3
7 3 3 3 2 2 3
7 3 3 3 2 2 3
7 3 3 3 2 2 3
7 3 3 3 2 2 3
7 3 3 3 2 2 3
7 3 3 3 2 2 3
7 3 3 3 2 2 3
7 3 3 3 2 2 3
7 3 3 3 2 2 3
7 3 3 3 2 2 3
7 3 3 3 2 2 3
7 3 3 3 2 2 3
7 3 3 3 2 2 3
7 3 3 3 2 2 3
7 3 3 3 2 2 3
7 3 3 3 2 2 3
7 3 3 3 2 2 3
7 3 3 3 2 2 3
7 3 3 3 2 2 3
7 3 3 3 2 2 3
7 3 3 3 2 2 3
7 3 3 3 2 2 3
7 3 3 3 2 2 3
7 3 3 3 2 2 3
7 3 3 3 2 2 3
7 3 3 3 2 2 3
7 3 3 3 2 2 3
7 3 3 3 2 2 3
7 3 3 3 2 2 3
7 3 3 3 2 2 3
7 3 3 3 2 2 3
7 3 3 3 2 2 3
7 3 3 3 2 2 3
7 3 3 3 2 2 3
7 3 3 3 2 2 3
7 3 3 3 2 2 3
7 3 3 3 2 2 3
7 3 3 3 2 2 3
7 3 3 3 2 2 3
7 3 3 3 2 2 3
7 3 3 3 2 2 3
7 3 3 3 2 2 3
7 3 3 3 2 2 3
7 3 3 3 2 2 3
7 3 3 3 2 2 3
7 3 3 3 2 2 3
7 3 3 3 2 2 3
7 3 3 3 2 2 3
7 3 3 3 2 2 3
7 3 3 3 2 2 3
7 3 3 3 2 2 3
7 3 3 3 2 2 3
7 3 3 3 2 2 3
7 3 3 3 2 2 3
7 3 3 3 2 2 3
7 3 3 3 2 2 3
7 3 3 3 2 2 3
7 3 3 3 2 2 3
7 3 3 3 2 2 3
7 3 3 3 2 2 3
7 3 3 3 2 2 3
7 3 3 3 2 2 3
7 3 3 3 2 2 3
7 3 3 3 2 2 3
7 3 3 3 2 2 3
7 3 3 3 2 2 3
7 3 3 3 2 2 3
7 3 3 3 2 2 3
7 3 3 3 2 2 3
7 3 3 3 2 2 3
7 3 3 3 2 2 3
7 3 3 3 2 2 3
7 3 3 3 2 2 3
7 3 3 3 2 2 3
7 3 3 3 2 2 3
7 3 3 3 2 2 3
7 3 3 3 2 2 3
7 3 3 3 2 2 3
7 3 3 3 2 2 3
7 3 3 3 2 2 3
7 3 3 3 2 2 3
7 3 3 3 2 2 3
7 3 3 3 2 2 3
7 3 3 3 2 2 3
7 3 3 3 2 2 3
7 3 3 3 2 2 3
7 3 3 3 2 2 3
7 3 3 3 2 2 3
7 3 3 3 2 2 3
7 3 3 3 2 2 3
7 3 3 3 2 2 3
7 3 3 3 2 2 3
7 3 3 3 2 2 3
7 3 3 3 2 2 3
7 3 3 3 2 2 3
7 3 3 3 2 2 3
7 3 3 3 2 2 3
7 3 3 3 2 2 3
7 3 3 3 2 2 3
7 3 3 3 2 2 3
7 3 3 3 2 2 3
7 3 3 3 2 2 3
7 3 3 3 2 2 3
7 3 3 3 2 2 3
7 3 3 3 2 2 3
7 3 3 3 2 2 3
7 3 3 3 2 2 3
7 3 3 3 2 2 3
7 3 3 3 2 2 3
7 3 3 3 2 2 3
7 3 3 3 2 2 3
7 3 3 3 2 2 3
7 3 3 3 2 2 3
7 3 3 3 2 2 3
7 3 3 3 2 2 3
7 3 3 3 2 2 3
7 3 3 3 2 2 3
7 3 3 3 2 2 3
7 3 3 3 2 2 3
7 3 3 3 2 2 3
7 3 3 3 2 2 3
7 3 3 3 2 2 3
7 3 3 3 2 2 3
7 3 3 3 2 2 3
7 3 3 3 2 2 3
7 3 3 3 2 2 3
7 3 3 3 2 2 3
7 3 3 3 2 2 3
7 3 3 3 2 2 3
7 3 3 3 2 2 3
7 3 3 3 2 2 3
7 3 3 3 2 2 3
7 3 3 3 2 2 3
7 3 3 3 2 2 3
7 3 3 3 2 2 3
7 3 3 3 2 2 3
7 3 3 3 2 2 3
7 3 3 3 2 2 3
7 3 3 3 2 2 3
7 3 3 3 2 2 3
7 3 3 3 2 2 3
7 3 3 3 2 2 3
7 3 3 3 2 2 3
7 3 3 3 2 2 3
7 3 3 3 2 2 3
7 3 3 3 2 2 3
7 3 3 3 2 2 3
7 3 3 3 2 2 3
7 3 3 3 2 2 3
7 3 3 3 2 2 3
7 3 3 3 2 2 3
7 3 3 3 2 2 3
7 3 3 3 2 2 3
7 3 3 3 2 2 3
7 3 3 3 2 2 3
7 3 3 3 2 2 3
7 3 3 3 2 2 3
7 3 3 3 2 2 3
7 3 3 3 2 2 3
7 3 3 3 2 2 3
7 3 3 3 2 2 3
7 3 3 3 2 2 3
7 3 3 3 2 2 3
7 3 3 3 2 2 3
7 3 3 3 2 2 3
7 3 3 3 2 2 3
7 3 3 3 2 2 3
7 3 3 3 2 2 3
7 3 3 3 2 2 3
7 3 3 3 2 2 3
7 3 3 3 2 2 3
7 3 3 3 2 2 3
7 3 3 3 2 2 3
7 3 3 3 2 2 3
7 3 3 3 2 2 3
7 3 3 3 2 2 3
7 3 3 3 2 2 3
7 3 3 3 2 2 3
7 3 3 3 2 2 3
7 3 3 3 2 2 3
7 3 3 3 2 2 3
7 3 3 3 2 2 3
7 3 3 3 2 2 3
7 3 3 3 2 2 3
7 3 3 3 2 2 3
7 3 3 3 2 2 3
7 3 3 3 2 2 3
7 3 3 3 2 2 3
7 3 3 3 2 2 3
7 3 3 3 2 2 3
7 3 3 3 2 2 3
7 3 3 3 2 2 3
7 3 3 3 2 2 3
7 3 3 3 2 2 3
7 3 3 3 2 3 3
7 3 3 3 2 3 3
7 3 3 3 2 3 3
7 3 3 3 2 3 3
7 3 3 3 2 3 3
7 3 3 3 2 3 3
7 3 3 3 2 3 3
7 3 3 3 2 3 3
7 3 3 3 2 3 3
7 3 3 3 2 3 3
7 3 3 3 2 3 3
7 3 3 3 2 3 3
7 3 3 3 2 3 3
7 3 3 3 2 3 3
7 3 3 3 2 3 3
7 3 3 3 2 3 3
7 3 3 3 2 3 3
7 3 3 3 2 3 3
7 3 3 3 2 3 3
7 3 3 3 2 3 3
7 3 3 3 2 3 3
7 3 3 3 2 3 3
7 3 3 3 2 3 3
7 3 3 3 2 3 3
7 3 3 3 2 3 3
7 3 3 3 2 3 3
7 3 3 3 2 3 3
7 3 3 3 2 3 3
7 3 3 3 2 3 3
7 3 3 3 2 3 3
7 3 3 3 2 3 3
7 3 3 3 2 3 3
7 3 3 3 2 3 3
7 3 3 3 2 3 3
7 3 3 3 2 3 3
7 3 3 3 2 3 3
7 3 3 3 2 3 3
7 3 3 3 2 3 3
7 3 3 3 2 3 3
7 3 3 3 2 3 3
7 3 3 3 2 3 3
7 3 3 3 2 3 3
7 3 3 3 2 3 3
7 3 3 3 2 3 3
7 3 3 3 2 3 3
7 3 3 3 2 3 3
7 3 3 3 2 3 3
7 3 3 3 2 3 3
7 3 3 3 2 3 3
7 3 3 3 2 3 3
7 3 3 3 2 3 3
7 3 3 3 2 3 3
7 3 3 3 2 3 3
7 3 3 3 2 3 3
7 3 3 3 2 3 3
7 3 3 3 2 3 3
7 3 3 3 2 3 3
7 3 3 3 2 3 3
7 3 3 3 2 3 3
7 3 3 3 2 3 3
7 3 3 3 2 3 3
7 3 3 3 2 3 3
7 3 3 3 2 3 3
7 3 3 3 2 3 3
7 3 3 3 2 3 3
7 3 3 3 2 3 3
7 3 3 3 2 3 3
7 3 3 3 2 3 3
7 3 3 3 2 3 3
7 3 3 3 2 3 3
7 3 3 3 2 3 3
7 3 3 3 2 3 3
7 3 3 3 2 3 3
7 3 3 3 2 3 3
7 3 3 3 2 3 3
7 3 3 3 2 3 3
7 3 3 3 2 3 3
7 3 3 3 2 3 3
7 3 3 3 2 3 3
7 3 3 3 2 3 3
7 3 3 3 2 3 3
7 3 3 3 2 3 3
7 3 3 3 2 3 3
7 3 3 3 2 3 3
7 3 3 3 2 3 3
7 3 3 3 2 3 3
7 3 3 3 2 3 3
7 3 3 3 2 3 3
7 3 3 3 2 3 3
7 3 3 3 2 3 3
7 3 3 3 2 3 3
7 3 3 3 2 3 3
7 3 3 3 2 3 3
7 3 3 3 2 3 3
7 3 3 3 2 3 3
7 3 3 3 2 3 3
7 3 3 3 2 3 3
7 3 3 3 2 3 3
7 3 3 3 2 3 3
7 3 3 3 2 3 3
7 3 3 3 2 3 3
7 3 3 3 2 3 3
7 3 3 3 2 3 3
7 3 3 3 2 3 3
7 3 3 3 2 3 3
7 3 3 3 2 3 3
7 3 3 3 2 3 3
7 3 3 3 2 3 3
7 3 3 3 2 3 3
7 3 3 3 2 3 3
7 3 3 3 2 3 3
7 3 3 3 2 3 3
7 3 3 3 2 3 3
7 3 3 3 2 3 3
7 3 3 3 2 3 3
7 3 3 3 2 3 3
7 3 3 3 2 3 3
7 3 3 3 2 3 3
7 3 3 3 2 3 3
7 3 3 3 2 3 3
7 3 3 3 2 3 3
7 3 3 3 2 3 3
7 3 3 3 2 3 3
7 3 3 3 2 3 3
7 3 3 3 2 3 3
7 3 3 3 2 3 3
7 3 3 3 2 3 3
7 3 3 3 2 3 3
7 3 3 3 2 3 3
7 3 3 3 2 3 3
7 3 3 3 2 3 3
7 3 3 3 2 3 3
7 3 3 3 2 3 3
7 3 3 3 2 3 3
7 3 3 3 2 3 3
7 3 3 3 2 3 3
7 3 3 3 2 3 3
7 3 3 3 2 3 3
7 3 3 3 2 3 3
7 3 3 3 2 3 3
7 3 3 3 2 3 3
7 3 3 3 2 3 3
7 3 3 3 2 3 3
7 3 3 3 2 3 3
7 3 3 3 2 3 3
7 3 3 3 2 3 3
7 3 3 3 2 3 3
7 3 3 3 2 3 3
7 3 3 3 2 3 3
7 3 3 3 2 3 3
7 3 3 3 2 3 3
7 3 3 3 2 3 3
7 3 3 3 2 3 3
7 3 3 3 2 3 3
7 3 3 3 2 3 3
7 3 3 3 2 3 3
7 3 3 3 2 3 3
7 3 3 3 2 3 3
7 3 3 3 2 3 3
7 3 3 3 2 3 3
7 3 3 3 2 3 3
7 3 3 3 2 3 3
7 3 3 3 2 3 3
7 3 3 3 2 3 3
7 3 3 3 2 3 3
7 3 3 3 2 3 3
7 3 3 3 2 3 3
7 3 3 3 2 3 3
7 3 3 3 2 3 3
7 3 3 3 2 3 3
7 3 3 3 2 3 3
7 3 3 3 2 3 3
7 3 3 3 2 3 3
7 3 3 3 2 3 3
7 3 3 3 2 3 3
7 3 3 3 2 3 3
7 3 3 3 2 3 3
7 3 3 3 2 3 3
7 3 3 3 2 3 3
7 3 3 3 2 3 3
7 3 3 3 2 3 3
7 3 3 3 2 3 3
7 3 3 3 2 3 3
7 3 3 3 2 3 3
7 3 3 3 2 3 3
7 3 3 3 2 3 3
7 3 3 3 2 3 3
7 3 3 3 2 3 3
7 3 3 3 2 3 3
7 3 3 3 2 3 3
7 3 3 3 2 3 3
7 3 3 3 2 3 3
7 3 3 3 2 3 3
7 3 3 3 2 3 3
7 3 3 3 2 3 3
7 3 3 3 2 3 3
7 3 3 3 2 3 3
7 3 3 3 2 3 3
7 3 3 3 2 3 3
7 3 3 3 2 3 3
7 3 3 3 2 3 3
7 3 3 3 2 3 3
7 3 3 3 2 3 3
7 3 3 3 2 3 3
7 3 3 3 2 3 3
7 3 3 3 2 3 3
7 3 3 3 2 3 3
7 3 3 3 2 3 3
7 3 3 3 2 3 3
7 3 3 3 2 3 3
7 3 3 3 2 3 3
7 3 3 3 2 3 3
7 3 3 3 2 3 3
7 3 3 3 2 3 3
7 3 3 3 2 3 3
7 3 3 3 2 3 3
7 3 3 3 2 3 3
7 3 3 3 2 3 3
7 3 3 3 2 3 3
7 3 3 3 2 3 3
7 3 3 3 2 3 3
7 3 3 3 2 3 3
7 3 3 3 2 3 3
7 3 3 3 2 3 3
7 3 3 3 2 3 3
7 3 3 3 2 3 3
7 3 3 3 2 3 3
7 3 3 3 2 3 3
7 3 3 3 2 3 3
7 3 3 3 2 3 3
7 3 3 3 2 3 3
7 3 3 3 2 3 3
7 3 3 3 2 3 3
7 3 3 3 2 3 3
7 3 3 3 2 3 3
7 3 3 3 2 3 3
7 3 3 3 2 3 3
7 3 3 3 2 3 3
7 3 3 3 2 3 3
7 3 3 3 2 3 3
7 3 3 3 2 3 3
7 3 3 3 2 3 3
7 3 3 3 2 3 3
7 3 3 3 2 3 3
7 3 3 3 2 3 3
7 3 3 3 2 3 3
7 3 3 3 2 3 3
7 3 3 3 2 3 3
7 3 3 3 2 3 3
7 3 3 3 2 3 3
7 3 3 3 2 3 3
7 3 3 3 2 3 3
7 3 3 3 2 3 3
7 3 3 3 2 3 3
7 3 3 3 2 3 3
7 3 3 3 2 3 3
7 3 3 3 2 3 3
7 3 3 3 2 3 3
7 3 3 3 2 3 3
7 3 3 3 2 3 3
7 3 3 3 2 3 3
7 3 3 3 2 3 3
7 3 3 3 2 3 3
7 3 3 3 2 3 3
7 3 3 3 2 3 3
7 3 3 3 2 3 3
7 3 3 3 2 3 3
7 3 3 3 2 3 3
7 3 3 3 2 3 3
7 3 3 3 2 3 3
7 3 3 3 2 3 3
7 3 3 3 2 3 3
7 3 3 3 2 3 3
7 3 3 3 2 3 3
7 3 3 3 2 3 3
7 3 3 3 2 3 3
7 3 3 3 2 3 3
7 3 3 3 2 3 3
7 3 3 3 2 3 3
7 3 3 3 2 3 3
7 3 3 3 2 3 3
7 3 3 3 2 3 3
7 3 3 3 2 3 3
7 3 3 3 2 3 3
7 3 3 3 2 3 3
7 3 3 3 2 3 3
7 3 3 3 2 3 3
7 3 3 3 2 3 3
7 3 3 3 2 3 3
7 3 3 3 2 3 3
7 3 3 3 2 3 3
7 3 3 3 2 3 3
7 3 3 3 2 3 3
7 3 3 3 2 3 3
7 3 3 3 2 3 3
7 3 3 3 2 3 3
7 3 3 3 2 3 3
7 3 3 3 2 3 3
7 3 3 3 2 3 3
7 3 3 3 2 3 3
7 3 3 3 2 3 3
7 3 3 3 2 3 3
7 3 3 3 2 3 3
7 3 3 3 2 3 3
7 3 3 3 2 3 3
7 3 3 3 2 3 3
7 3 3 3 2 3 3
7 3 3 3 2 3 3
7 3 3 3 2 3 3
7 3 3 3 2 3 3
7 3 3 3 2 3 3
7 3 3 3 2 3 3
7 3 3 3 2 3 3
7 3 3 3 2 3 3
7 3 3 3 2 3 3
7 3 3 3 2 3 3
7 3 3 3 2 3 3
7 3 3 3 2 3 3
7 3 3 3 2 3 3
7 3 3 3 2 3 3
7 3 3 3 2 3 3
7 3 3 3 2 3 3
7 3 3 3 2 3 3
7 3 3 3 2 3 3
7 3 3 3 2 3 3
7 3 3 3 2 3 3
7 3 3 3 2 3 3
7 3 3 3 2 3 3
7 3 3 3 2 3 3
7 3 3 3 2 3 3
7 3 3 3 2 3 3
7 3 3 3 2 3 3
7 3 3 3 2 3 3
7 3 3 3 2 3 3
7 3 3 3 2 3 3
7 3 3 3 2 3 3
7 3 3 3 2 3 3
7 3 3 3 2 3 3
7 3 3 3 2 3 3
7 3 3 3 2 3 3
7 3 3 3 2 3 3
7 3 3 3 2 3 3
7 3 3 3 2 3 3
7 3 3 3 2 3 3
7 3 3 3 2 3 3
7 3 3 3 2 3 3
7 3 3 3 2 3 3
7 3 3 3 2 3 3
7 3 3 3 2 3 3
7 3 3 3 2 3 3
7 3 3 3 2 3 3
7 3 3 3 2 3 3
7 3 3 3 2 3 3
7 3 3 3 2 3 3
7 3 3 3 2 3 3
7 3 3 3 2 3 3
7 3 3 3 2 3 3
7 3 3 3 2 3 3
7 3 3 3 2 3 3
7 3 3 3 2 3 3
7 3 3 3 2 3 3
7 3 3 3 2 3 3
7 3 3 3 2 3 3
7 3 3 3 2 3 3
7 3 3 3 2 3 3
7 3 3 3 2 3 3
7 3 3 3 2 3 3
7 3 3 3 2 3 3
7 3 3 3 2 3 3
7 3 3 3 2 3 3
7 3 3 3 2 3 3
7 3 3 3 2 3 3
7 3 3 3 2 3 3
7 3 3 3 2 3 3
7 3 3 3 2 3 3
7 3 3 3 2 3 3
7 3 3 3 2 3 3
7 3 3 3 2 3 3
7 3 3 3 2 3 3
7 3 3 3 2 3 3
7 3 3 3 2 3 3
7 3 3 3 2 3 3
7 3 3 3 2 3 3
7 3 3 3 2 3 3
7 3 3 3 2 3 3
7 3 3 3 2 3 3
7 3 3 3 2 3 3
7 3 3 3 2 3 3
7 3 3 3 2 3 3
7 3 3 3 2 3 3
7 3 3 3 2 3 3
7 3 3 3 2 3 3
7 3 3 3 2 3 3
7 3 3 3 2 3 3
7 3 3 3 2 3 3
7 3 3 3 2 3 3
7 3 3 3 2 3 3
7 3 3 3 2 3 3
7 3 3 3 2 3 3
7 3 3 3 2 3 3
7 3 3 3 2 3 3
7 3 3 3 2 3 3
7 3 3 3 2 3 3
7 3 3 3 2 3 3
7 3 3 3 2 3 3
7 3 3 3 2 3 3
7 3 3 3 2 3 3
7 3 3 3 2 3 3
7 3 3 3 2 3 3
7 3 3 3 2 3 3
7 3 3 3 2 3 3
7 3 3 3 2 3 3
7 3 3 3 2 3 3
7 3 3 3 2 3 3
7 3 3 3 2 3 3
7 3 3 3 2 3 3
7 3 3 3 2 3 3
7 3 3 3 2 3 3
7 3 3 3 2 3 3
7 3 3 3 2 3 3
7 3 3 3 2 3 3
7 3 3 3 2 3 3
7 3 3 3 2 3 3
7 3 3 3 2 3 3
7 3 3 3 2 3 3
7 3 3 3 2 3 3
7 3 3 3 2 3 3
7 3 3 3 2 3 3
7 3 3 3 2 3 3
7 3 3 3 2 3 3
7 3 3 3 2 3 3
7 3 3 3 2 3 3
7 3 3 3 2 3 3
7 3 3 3 2 3 3
7 3 3 3 2 3 3
7 3 3 3 2 3 3
7 3 3 3 2 3 3
7 3 3 3 2 3 3
7 3 3 3 2 3 3
7 3 3 3 2 3 3
7 3 3 3 2 3 3
7 3 3 3 2 3 3
7 3 3 3 2 3 3
7 3 3 3 2 3 3
7 3 3 3 2 3 3
7 3 3 3 2 3 3
7 3 3 3 2 3 3
7 3 3 3 2 3 3
7 3 3 3 2 3 3
7 3 3 3 2 3 3
7 3 3 3 2 3 3
7 3 3 3 2 3 3
7 3 3 3 2 3 3
7 3 3 3 2 3 3
7 3 3 3 2 3 3
7 3 3 3 2 3 3
7 3 3 3 2 3 3
7 3 3 3 2 3 3
7 3 3 3 2 3 3
7 3 3 3 2 3 3
7 3 3 3 2 3 3
7 3 3 3 2 3 3
7 3 3 3 2 3 3
7 3 3 3 2 3 3
7 3 3 3 2 3 3
7 3 3 3 2 3 3
7 3 3 3 2 3 3
7 3 3 3 2 3 3
7 3 3 3 2 3 3
7 3 3 3 2 3 3
7 3 3 3 2 3 3
7 3 3 3 2 3 3
7 3 3 3 2 3 3
7 3 3 3 2 3 3
7 3 3 3 2 3 3
7 3 3 3 2 3 3
7 3 3 3 2 3 3
7 3 3 3 2 3 3
7 3 3 3 2 3 3
7 3 3 3 2 3 3
7 3 3 3 2 3 3
7 3 3 3 2 3 3
7 3 3 3 2 3 3
7 3 3 3 2 3 3
7 3 3 3 2 3 3
7 3 3 3 2 3 3
7 3 3 3 2 3 3
7 3 3 3 2 3 3
7 3 3 3 2 3 3
7 3 3 3 2 3 3
7 3 3 3 2 3 3
7 3 3 3 2 3 3
7 3 3 3 2 3 3
7 3 3 3 2 3 3
7 3 3 3 2 3 3
7 3 3 3 2 3 3
7 3 3 3 2 3 3
7 3 3 3 2 3 3
7 3 3 3 2 3 3
7 3 3 3 2 3 3
7 3 3 3 2 3 3
7 3 3 3 2 3 3
7 3 3 3 2 3 3
7 3 3 3 2 3 3
7 3 3 3 2 3 3
7 3 3 3 2 3 3
7 3 3 3 2 3 3
7 3 3 3 2 3 3
7 3 3 3 2 3 3
7 3 3 3 2 3 3
7 3 3 3 2 3 3
7 3 3 3 2 3 3
7 3 3 3 2 3 3
7 3 3 3 2 3 3
7 3 3 3 2 3 3
7 3 3 3 2 3 3
7 3 3 3 2 3 3
7 3 3 3 2 3 3
7 3 3 3 2 3 3
7 3 3 3 2 3 3
7 3 3 3 2 3 3
7 3 3 3 2 3 3
7 3 3 3 2 3 3
7 3 3 3 2 3 3
7 3 3 3 2 3 3
7 3 3 3 2 3 3
7 3 3 3 2 3 3
7 3 3 3 2 3 3
7 3 3 3 2 3 3
7 3 3 3 2 3 3
7 3 3 3 2 3 3
7 3 3 3 2 3 3
7 3 3 3 2 3 3
7 3 3 3 2 3 3
7 3 3 3 2 3 3
7 3 3 3 2 3 3
7 3 3 3 2 3 3
7 3 3 3 2 3 3
7 3 3 3 2 3 3
7 3 3 3 2 3 3
7 3 3 3 2 3 3
7 3 3 3 2 3 3
7 3 3 3 2 3 3
7 3 3 3 2 3 3
7 3 3 3 2 3 3
7 3 3 3 2 3 3
7 3 3 3 2 3 3
7 3 3 3 2 3 3
7 3 3 3 2 3 3
7 3 3 3 2 3 3
7 3 3 3 2 3 3
7 3 3 3 2 3 3
7 3 3 3 2 3 3
7 3 3 3 2 3 3
7 3 3 3 2 3 3
7 3 3 3 2 3 3
7 3 3 3 2 3 3
7 3 3 3 2 3 3
7 3 3 3 2 3 3
7 3 3 3 2 3 3
7 3 3 3 2 3 3
7 3 3 3 2 3 3
7 3 3 3 2 3 3
7 3 3 3 2 3 3
7 3 3 3 2 3 3
7 3 3 3 2 3 3
7 3 3 3 2 3 3
7 3 3 3 2 3 3
7 3 3 3 2 3 3
7 3 3 3 2 3 3
7 3 3 3 2 3 3
7 3 3 3 2 3 3
7 3 3 3 2 3 3
7 3 3 3 2 3 3
7 3 3 3 2 3 3
7 3 3 3 2 3 3
7 3 3 3 2 3 3
7 3 3 3 2 3 3
7 3 3 3 2 3 3
7 3 3 3 2 3 3
7 3 3 3 2 3 3
7 3 3 3 2 3 3
7 3 3 3 2 3 3
7 3 3 3 2 3 3
7 3 3 3 2 3 3
7 3 3 3 2 3 3
7 3 3 3 2 3 3
7 3 3 3 2 3 3
7 3 3 3 2 3 3
7 3 3 3 2 3 3
7 3 3 3 2 3 3
7 3 3 3 2 3 3
7 3 3 3 2 3 3
7 3 3 3 2 3 3
7 3 3 3 2 3 3
7 3 3 3 2 3 3
7 3 3 3 2 3 3
7 3 3 3 2 3 3
7 3 3 3 2 3 3
7 3 3 3 2 3 3
7 3 3 3 2 3 3
7 3 3 3 2 3 3
7 3 3 3 2 3 3
7 3 3 3 2 3 3
7 3 3 3 2 3 3
7 3 3 3 2 3 3
7 3 3 3 2 3 3
7 3 3 3 2 3 3
7 3 3 3 2 3 3
7 3 3 3 2 3 3
7 3 3 3 2 3 3
7 3 3 3 2 3 3
7 3 3 3 2 3 3
7 3 3 3 2 3 3
7 3 3 3 2 3 3
7 3 3 3 2 3 3
7 3 3 3 2 3 3
7 3 3 3 2 3 3
7 3 3 3 2 3 3
7 3 3 3 2 3 3
7 3 3 3 2 3 3
7 3 3 3 2 3 3
7 3 3 3 2 3 3
7 3 3 3 2 3 3
7 3 3 3 2 3 3
7 3 3 3 2 3 3
7 3 3 3 2 3 3
7 3 3 3 2 3 3
7 3 3 3 2 3 3
7 3 3 3 2 3 3
7 3 3 3 2 3 3
7 3 3 3 2 3 3
7 3 3 3 2 3 3
7 3 3 3 2 2 3
7 3 3 3 2 2 3
7 3 3 3 2 2 3
7 3 3 3 2 2 3
7 3 3 3 2 2 3
7 3 3 3 2 2 3
7 3 3 3 2 2 3
7 3 3 3 2 2 3
7 3 3 3 2 2 3
7 3 3 3 2 2 3
7 3 3 3 2 2 3
7 3 3 3 2 2 3
7 3 3 3 2 2 3
7 3 3 3 2 2 3
7 3 3 3 2 2 3
7 3 3 3 2 2 3
7 3 3 3 2 2 3
7 3 3 3 2 2 3
7 3 3 3 2 2 3
7 3 3 3 2 2 3
7 3 3 3 2 2 3
7 3 3 3 2 2 3
7 3 3 3 2 2 3
7 3 3 3 2 2 3
7 3 3 3 2 2 3
7 3 3 3 2 2 3
7 3 3 3 2 2 3
7 3 3 3 2 2 3
7 3 3 3 2 2 3
7 3 3 3 2 2 3
7 3 3 3 2 2 3
7 3 3 3 2 2 3
7 3 3 3 2 2 3
7 3 3 3 2 2 3
7 3 3 3 2 2 3
7 3 3 3 2 2 3
7 3 3 3 2 2 3
7 3 3 3 2 2 3
7 3 3 3 2 2 3
7 3 3 3 2 2 3
7 3 3 3 2 2 3
7 3 3 3 2 2 3
7 3 3 3 2 2 3
7 3 3 3 2 2 3
7 3 3 3 2 2 3
7 3 3 3 2 2 3
7 3 3 3 2 2 3
7 3 3 3 2 2 3
7 3 3 3 2 2 3
7 3 3 3 2 2 3
7 3 3 3 2 2 3
7 3 3 3 2 2 3
7 3 3 3 2 2 3
7 3 3 3 2 2 3
7 3 3 3 2 2 3
7 3 3 3 2 2 3
7 3 3 3 2 2 3
7 3 3 3 2 2 3
7 3 3 3 2 2 3
7 3 3 3 2 2 3
7 3 3 3 2 2 3
7 3 3 3 2 2 3
7 3 3 3 2 2 3
7 3 3 3 2 2 3
7 3 3 3 2 2 3
7 3 3 3 2 2 3
7 3 3 3 2 2 3
7 3 3 3 2 2 3
7 3 3 3 2 2 3
7 3 3 3 2 2 3
7 3 3 3 2 2 3
7 3 3 3 2 2 3
7 3 3 3 2 2 3
7 3 3 3 2 2 3
7 3 3 3 2 2 3
7 3 3 3 2 2 3
7 3 3 3 2 2 3
7 3 3 3 2 2 3
7 3 3 3 2 2 3
7 3 3 3 2 2 3
7 3 3 3 2 2 3
7 3 3 3 2 2 3
7 3 3 3 2 2 3
7 3 3 3 2 2 3
7 3 3 3 2 2 3
7 3 3 3 2 2 3
7 3 3 3 2 2 3
7 3 3 3 2 2 3
7 3 3 3 2 2 3
7 3 3 3 2 2 3
7 3 3 3 2 2 3
7 3 3 3 2 2 3
7 3 3 3 2 2 3
7 3 3 3 2 2 3
7 3 3 3 2 2 3
7 3 3 3 2 2 3
7 3 3 3 2 2 3
7 3 3 3 2 2 3
7 3 3 3 2 2 3
7 3 3 3 2 2 3
7 3 3 3 2 2 3
7 3 3 3 2 2 3
7 3 3 3 2 2 3
7 3 3 3 2 2 3
7 3 3 3 2 2 3
7 3 3 3 2 2 3
7 3 3 3 2 2 3
7 3 3 3 2 2 3
7 3 3 3 2 2 3
7 3 3 3 2 2 3
7 3 3 3 2 2 3
7 3 3 3 2 2 3
7 3 3 3 2 2 3
7 3 3 3 2 2 3
7 3 3 3 2 2 3
7 3 3 3 2 2 3
7 3 3 3 2 2 3
7 3 3 3 2 2 3
7 3 3 3 2 2 3
7 3 3 3 2 2 3
7 3 3 3 2 2 3
7 3 3 3 2 2 3
7 3 3 3 2 2 3
7 3 3 3 2 2 3
7 3 3 3 2 2 3
7 3 3 3 2 2 3
7 3 3 3 2 2 3
7 3 3 3 2 2 3
7 3 3 3 2 2 3
7 3 3 3 2 2 3
7 3 3 3 2 2 3
7 3 3 3 2 2 3
7 3 3 3 2 2 3
7 3 3 3 2 2 3
7 3 3 3 2 2 3
7 3 3 3 2 2 3
7 3 3 3 2 2 3
7 3 3 3 2 2 3
7 3 3 3 2 2 3
7 3 3 3 2 2 3
7 3 3 3 2 2 3
7 3 3 3 2 2 3
7 3 3 3 2 2 3
7 3 3 3 2 2 3
7 3 3 3 2 2 3
7 3 3 3 2 2 3
7 3 3 3 2 2 3
7 3 3 3 2 2 3
7 3 3 3 2 2 3
7 3 3 3 2 2 3
7 3 3 3 2 2 3
7 3 3 3 2 2 3
7 3 3 3 2 2 3
7 3 3 3 2 2 3
7 3 3 3 2 2 3
7 3 3 3 2 2 3
7 3 3 3 2 2 3
7 3 3 3 2 2 3
7 3 3 3 2 2 3
7 3 3 3 2 2 3
7 3 3 3 2 2 3
7 3 3 3 2 2 3
7 3 3 3 2 2 3
7 3 3 3 2 2 3
7 3 3 3 2 2 3
7 3 3 3 2 2 3
7 3 3 3 2 2 3
7 3 3 3 2 2 3
7 3 3 3 2 2 3
7 3 3 3 2 2 3
7 3 3 3 2 2 3
7 3 3 3 2 2 3
7 3 3 3 2 2 3
7 3 3 3 2 2 3
7 3 3 3 2 2 3
7 3 3 3 2 2 3
7 3 3 3 2 2 3
7 3 3 3 2 2 3
7 3 3 3 2 2 3
7 3 3 3 2 2 3
7 3 3 3 2 2 3
7 3 3 3 2 2 3
7 3 3 3 2 2 3
7 3 3 3 2 2 3
7 3 3 3 2 2 3
7 3 3 3 2 2 3
7 3 3 3 2 2 3
7 3 3 3 2 2 3
7 3 3 3 2 2 3
7 3 3 3 2 2 3
7 3 3 3 2 2 3
7 3 3 3 2 2 3
7 3 3 3 2 2 3
7 3 3 3 2 2 3
7 3 3 3 2 2 3
7 3 3 3 2 2 3
7 3 3 3 2 2 3
7 3 3 3 2 2 3
7 3 3 3 2 2 3
7 3 3 3 2 2 3
7 3 3 3 2 2 3
7 3 3 3 2 2 3
7 3 3 3 2 2 3
7 3 3 3 2 2 3
7 3 3 3 2 2 3
7 3 3 3 2 2 3
7 3 3 3 2 2 3
7 3 3 3 2 2 3
7 3 3 3 2 2 3
7 3 3 3 2 2 3
7 3 3 3 2 2 3
7 3 3 3 2 2 3
7 3 3 3 2 2 3
7 3 3 3 2 2 3
7 3 3 3 2 2 3
7 3 3 3 2 2 3
7 3 3 3 2 2 3
7 3 3 3 2 2 3
7 3 3 3 2 2 3
7 3 3 3 2 2 3
7 3 3 3 2 2 3
7 3 3 3 2 2 3
7 3 3 3 2 2 3
7 3 3 3 2 2 3
7 3 3 3 2 2 3
7 3 3 3 2 2 3
7 3 3 3 2 2 3
7 3 3 3 2 2 3
7 3 3 3 2 2 3
7 3 3 3 2 2 3
7 3 3 3 2 2 3
7 3 3 3 2 2 3
7 3 3 3 2 2 3
7 3 3 3 2 2 3
7 3 3 3 2 2 3
7 3 3 3 2 2 3
7 3 3 3 2 2 3
7 3 3 3 2 2 3
7 3 3 3 2 2 3
7 3 3 3 2 2 3
7 3 3 3 2 2 3
7 3 3 3 2 2 3
7 3 3 3 2 2 3
7 3 3 3 2 2 3
7 3 3 3 2 2 3
7 3 3 3 2 2 3
7 3 3 3 2 2 3
7 3 3 3 2 2 3
7 3 3 3 2 2 3
7 3 3 3 2 2 3
7 3 3 3 2 2 3
7 3 3 3 2 2 3
7 3 3 3 2 2 3
7 3 3 3 2 2 3
7 3 3 3 2 2 3
7 3 3 3 2 2 3
7 3 3 3 2 2 3
7 3 3 3 2 2 3
7 3 3 3 2 2 3
7 3 3 3 2 2 3
7 3 3 3 2 2 3
7 3 3 3 2 2 3
7 3 3 3 2 2 3
7 3 3 3 2 2 3
7 3 3 3 2 2 3
7 3 3 3 2 2 3
7 3 3 3 2 2 3
7 3 3 3 2 2 3
7 3 3 3 2 2 3
7 3 3 3 2 2 3
7 3 3 3 2 2 3
7 3 3 3 2 2 3
7 3 3 3 2 2 3
7 3 3 3 2 2 3
7 3 3 3 2 2 3
7 3 3 3 2 2 3
7 3 3 3 2 2 3
7 3 3 3 2 2 3
7 3 3 3 2 2 3
7 3 3 3 2 2 3
7 3 3 3 2 2 3
7 3 3 3 2 2 3
7 3 3 3 2 2 3
7 3 3 3 2 2 3
7 3 3 3 2 2 3
7 3 3 3 2 2 3
7 3 3 3 2 2 3
7 3 3 3 2 2 3
7 3 3 3 2 2 3
7 3 3 3 2 2 3
7 3 3 3 2 2 3
7 3 3 3 2 2 3
7 3 3 3 2 2 3
7 3 3 3 2 2 3
7 3 3 3 2 2 3
7 3 3 3 2 2 3
7 3 3 3 2 2 3
7 3 3 3 2 2 3
7 3 3 3 2 2 3
7 3 3 3 2 2 3
7 3 3 3 2 2 3
7 3 3 3 2 2 3
7 3 3 3 2 2 3
7 3 3 3 2 2 3
7 3 3 3 2 2 3
7 3 3 3 2 2 3
7 3 3 3 2 2 3
7 3 3 3 2 2 3
7 3 3 3 2 2 3
7 3 3 3 2 2 3
7 3 3 3 2 2 3
7 3 3 3 2 2 3
7 3 3 3 2 2 3
7 3 3 3 2 2 3
7 3 3 3 2 2 3
7 3 3 3 2 2 3
7 3 3 3 2 2 3
7 3 3 3 2 2 3
7 3 3 3 2 2 3
7 3 3 3 2 2 3
7 3 3 3 2 2 3
7 3 3 3 2 2 3
7 3 3 3 2 2 3
7 3 3 3 2 2 3
7 3 3 3 2 2 3
7 3 3 3 2 2 3
7 3 3 3 2 2 3
7 3 3 3 2 2 3
7 3 3 3 2 2 3
7 3 3 3 2 2 3
7 3 3 3 2 2 3
7 3 3 3 2 2 3
7 3 3 3 2 2 3
7 3 3 3 2 2 3
7 3 3 3 2 2 3
7 3 3 3 2 2 3
7 3 3 3 2 2 3
7 3 3 3 2 2 3
7 3 3 3 2 2 3
7 3 3 3 2 2 3
7 3 3 3 2 2 3
7 3 3 3 2 2 3
7 3 3 3 2 2 3
7 3 3 3 2 2 3
7 3 3 3 2 2 3
7 3 3 3 2 2 3
7 3 3 3 2 2 3
7 3 3 3 2 2 3
7 3 3 3 2 2 3
7 3 3 3 2 2 3
7 3 3 3 2 2 3
7 3 3 3 2 2 3
7 3 3 3 2 2 3
7 3 3 3 2 2 3
7 3 3 3 2 2 3
7 3 3 3 2 2 3
7 3 3 3 2 2 3
7 3 3 3 2 2 3
7 3 3 3 2 2 3
7 3 3 3 2 2 3
7 3 3 3 2 2 3
7 3 3 3 2 2 3
7 3 3 3 2 2 3
7 3 3 3 2 2 3
7 3 3 3 2 2 3
7 3 3 3 2 2 3
7 3 3 3 2 2 3
7 3 3 3 2 2 3
7 3 3 3 2 2 3
7 3 3 3 2 2 3
7 3 3 3 2 2 3
7 3 3 3 2 2 3
7 3 3 3 2 2 3
7 3 3 3 2 2 3
7 3 3 3 2 2 3
7 3 3 3 2 2 3
7 3 3 3 2 2 3
7 3 3 3 2 2 3
7 3 3 3 2 2 3
7 3 3 3 2 2 3
7 3 3 3 2 2 3
7 3 3 3 2 2 3
7 3 3 3 2 2 3
7 3 3 3 2 2 3
7 3 3 3 2 2 3
7 3 3 3 2 2 3
7 3 3 3 2 2 3
7 3 3 3 2 2 3
7 3 3 3 2 2 3
7 3 3 3 2 2 3
7 3 3 3 2 2 3
7 3 3 3 2 2 3
7 3 3 3 2 2 3
7 3 3 3 2 2 3
7 3 3 3 2 2 3
7 3 3 3 2 2 3
7 3 3 3 2 2 3
7 3 3 3 2 2 3
7 3 3 3 2 2 3
7 3 3 3 2 2 3
7 3 3 3 2 2 3
7 3 3 3 2 2 3
7 3 3 3 2 2 3
7 3 3 3 2 2 3
7 3 3 3 2 2 3
7 3 3 3 2 2 3
7 3 3 3 2 2 3
7 3 3 3 2 2 3
7 3 3 3 2 2 3
7 3 3 3 2 2 3
7 3 3 3 2 2 3
7 3 3 3 2 2 3
7 3 3 3 2 2 3
7 3 3 3 2 2 3
7 3 3 3 2 2 3
7 3 3 3 2 2 3
7 3 3 3 2 2 3
7 3 3 3 2 2 3
7 3 3 3 2 2 3
7 3 3 3 2 2 3
7 3 3 3 2 2 3
7 3 3 3 2 2 3
7 3 3 3 2 2 3
7 3 3 3 2 2 3
7 3 3 3 2 2 3
7 3 3 3 2 2 3
7 3 3 3 2 2 3
7 3 3 3 2 2 3
7 3 3 3 2 2 3
7 3 3 3 2 2 3
7 3 3 3 2 2 3
7 3 3 3 2 2 3
7 3 3 3 2 2 3
7 3 3 3 2 2 3
7 3 3 3 2 2 3
7 3 3 3 2 2 3
7 3 3 3 2 2 3
7 3 3 3 2 2 3
7 3 3 3 2 2 3
7 3 3 3 2 2 3
7 3 3 3 2 2 3
7 3 3 3 2 2 3
7 3 3 3 2 2 3
7 3 3 3 2 2 3
7 3 3 3 2 2 3
7 3 3 3 2 2 3
7 3 3 3 2 2 3
7 3 3 3 2 2 3
7 3 3 3 2 2 3
7 3 3 3 2 2 3
7 3 3 3 2 2 3
7 3 3 3 2 2 3
7 3 3 3 2 2 3
7 3 3 3 2 2 3
7 3 3 3 2 2 3
7 3 3 3 2 2 3
7 3 3 3 2 2 3
7 3 3 3 2 2 3
7 3 3 3 2 2 3
7 3 3 3 2 2 3
7 3 3 3 2 2 3
7 3 3 3 2 2 3
7 3 3 3 2 2 3
7 3 3 3 2 2 3
7 3 3 3 2 2 3
7 3 3 3 2 2 3
7 3 3 3 2 2 3
7 3 3 3 2 2 3
7 3 3 3 2 2 3
7 3 3 3 2 2 3
7 3 3 3 2 2 3
7 3 3 3 2 2 3
7 3 3 3 2 2 3
7 3 3 3 2 2 3
7 3 3 3 2 2 3
7 3 3 3 2 2 3
7 3 3 3 2 2 3
7 3 3 3 2 2 3
7 3 3 3 2 2 3
7 3 3 3 2 2 3
7 3 3 3 2 2 3
7 3 3 3 2 2 3
7 3 3 3 2 2 3
7 3 3 3 2 2 3
7 3 3 3 2 2 3
7 3 3 3 2 2 3
7 3 3 3 2 2 3
7 3 3 3 2 2 3
7 3 3 3 2 2 3
7 3 3 3 2 2 3
7 3 3 3 2 2 3
7 3 3 3 2 2 3
7 3 3 3 2 2 3
7 3 3 3 2 2 3
7 3 3 3 2 2 3
7 3 3 3 2 2 3
7 3 3 3 2 2 3
7 3 3 3 2 2 3
7 3 3 3 2 2 3
7 3 3 3 2 2 3
7 3 3 3 2 2 3
7 3 3 3 2 2 3
7 3 3 3 2 2 3
7 3 3 3 2 2 3
7 3 3 3 2 2 3
7 3 3 3 2 2 3
7 3 3 3 2 2 3
7 3 3 3 2 2 3
7 3 3 3 2 2 3
7 3 3 3 2 2 3
7 3 3 3 2 2 3
7 3 3 3 2 2 3
7 3 3 3 2 2 3
7 3 3 3 2 2 3
7 3 3 3 2 2 3
7 3 3 3 2 2 3
7 3 3 3 2 2 3
7 3 3 3 2 2 3
7 3 3 3 2 2 3
7 3 3 3 2 2 3
7 3 3 3 2 2 3
7 3 3 3 2 2 3
7 3 3 3 2 2 3
7 3 3 3 2 2 3
7 3 3 3 2 2 3
7 3 3 3 2 2 3
7 3 3 3 2 2 3
7 3 3 3 2 2 3
7 3 3 3 2 2 3
7 3 3 3 2 2 3
7 3 3 3 2 2 3
7 3 3 3 2 2 3
7 3 3 3 2 2 3
7 3 3 3 2 2 3
7 3 3 3 2 2 3
7 3 3 3 2 2 3
7 3 3 3 2 2 3
7 3 3 3 2 2 3
7 3 3 3 2 2 3
7 3 3 3 2 2 3
7 3 3 3 2 2 3
7 3 3 3 2 2 3
7 3 3 3 2 2 3
7 3 3 3 2 2 3
7 3 3 3 2 2 3
7 3 3 3 2 2 3
7 3 3 3 2 2 3
7 3 3 3 2 2 3
7 3 3 3 2 2 3
7 3 3 3 2 2 3
7 3 3 3 2 2 3
7 3 3 3 2 2 3
7 3 3 3 2 2 3
7 3 3 3 2 2 3
7 3 3 3 2 2 3
7 3 3 3 2 2 3
7 3 3 3 2 2 3
7 3 3 3 2 2 3
7 3 3 3 2 2 3
7 3 3 3 2 2 3
7 3 3 3 2 2 3
7 3 3 3 2 2 3
7 3 3 3 2 2 3
7 3 3 3 2 2 3
7 3 3 3 2 2 3
7 3 3 3 2 2 3
7 3 3 3 2 2 3
7 3 3 3 2 2 3
7 3 3 3 2 2 3
7 3 3 3 2 2 3
7 3 3 3 2 2 3
7 3 3 3 2 2 3
7 3 3 3 2 2 3
7 3 3 3 2 2 3
7 3 3 3 2 2 3
7 3 3 3 2 2 3
7 3 3 3 2 2 3
7 3 3 3 2 2 3
7 3 3 3 2 2 3
7 3 3 3 2 2 3
7 3 3 3 2 2 3
7 3 3 3 2 2 3
7 3 3 3 2 2 3
7 3 3 3 2 2 3
7 3 3 3 2 2 3
7 3 3 3 2 2 3
7 3 3 3 2 2 3
7 3 3 3 2 2 3
7 3 3 3 2 2 3
7 3 3 3 2 2 3
7 3 3 3 2 2 3
7 3 3 3 2 2 3
7 3 3 3 2 2 3
7 3 3 3 2 2 3
7 3 3 3 2 2 3
7 3 3 3 2 2 3
7 3 3 3 2 2 3
7 3 3 3 2 2 3
7 3 3 3 2 2 3
7 3 3 3 2 2 3
7 3 3 3 2 2 3
7 3 3 3 2 2 3
7 3 3 3 2 2 3
7 3 3 3 2 2 3
7 3 3 3 2 2 3
7 3 3 3 2 2 3
7 3 3 3 2 2 3
7 3 3 3 2 2 3
7 3 3 3 2 2 3
7 3 3 3 2 2 3
7 3 3 3 2 2 3
7 3 3 3 2 2 3
7 3 3 3 2 2 3
7 3 3 3 2 2 3
7 3 3 3 2 2 3
7 3 3 3 2 2 3
7 3 3 3 2 2 3
7 3 3 3 2 2 3
7 3 3 3 2 2 3
7 3 3 3 2 2 3
7 3 3 3 2 2 3
7 3 3 3 2 2 3
7 3 3 3 2 2 3
7 3 3 3 2 2 3
7 3 3 3 2 2 3
7 3 3 3 2 2 3
7 3 3 3 2 2 3
7 3 3 3 2 2 3
7 3 3 3 2 2 3
7 3 3 3 2 2 3
7 3 3 3 2 2 3
7 3 3 3 2 2 3
7 3 3 3 2 2 3
7 3 3 3 2 2 3
7 3 3 3 2 2 3
7 3 3 3 2 2 3
7 3 3 3 2 2 3
7 3 3 3 2 2 3
7 3 3 3 2 2 3
7 3 3 3 2 2 3
7 3 3 3 2 2 3
7 3 3 3 2 2 3
7 3 3 3 2 2 3
7 3 3 3 2 2 3
7 3 3 3 2 2 3
7 3 3 3 2 2 3
7 3 3 3 2 2 3
7 3 3 3 2 2 3
7 3 3 3 2 2 3
7 3 3 3 2 2 3
7 3 3 3 2 2 3
7 3 3 3 2 2 3
7 3 3 3 2 2 3
7 3 3 3 2 2 3
7 3 3 3 2 2 3
7 3 3 3 2 2 3
7 3 3 3 2 2 3
7 3 3 3 2 2 3
7 3 3 3 2 2 3
7 3 3 3 2 2 3
7 3 3 3 2 2 3
7 3 3 3 2 2 3
7 3 3 3 2 2 3
7 3 3 3 2 2 3
7 3 3 3 2 2 3
7 3 3 3 2 2 3
7 3 3 3 2 2 3
7 3 3 3 2 2 3
7 3 3 3 2 2 3
7 3 3 3 2 2 3
7 3 3 3 2 2 3
7 3 3 3 2 2 3
7 3 3 3 2 2 3
7 3 3 3 2 2 3
7 3 3 3 2 2 3
7 3 3 3 2 2 3
7 3 3 3 2 2 3
7 3 3 3 2 2 3
7 3 3 3 2 2 3
7 3 3 3 2 2 3
7 3 3 3 2 2 3
7 3 3 3 2 2 3
7 3 3 3 2 2 3
7 3 3 3 2 2 3
7 3 3 3 2 2 3
7 3 3 3 2 2 3
7 3 3 3 2 2 3
7 3 3 3 2 2 3
7 3 3 3 2 2 3
7 3 3 3 2 2 3
7 3 3 3 2 2 3
7 3 3 3 2 2 3
7 3 3 3 2 2 3
7 3 3 3 2 2 3
7 3 3 3 2 2 3
7 3 3 3 2 2 3
7 3 3 3 2 2 3
7 3 3 3 2 2 3
7 3 3 3 2 2 3
7 3 3 3 2 2 3
7 3 3 3 2 2 3
7 3 3 3 2 2 3
7 3 3 3 2 2 3
7 3 3 3 2 2 3
7 3 3 3 2 2 3
7 3 3 3 2 2 3
7 3 3 3 2 2 3
7 3 3 3 2 2 3
7 3 3 3 2 2 3
7 3 3 3 2 2 3
7 3 3 3 2 2 3
7 3 3 3 2 2 3
7 3 3 3 2 2 3
7 3 3 3 2 2 3
7 3 3 3 2 2 3
7 3 3 3 2 2 3
7 3 3 3 2 2 3
7 3 3 3 2 2 3
7 3 3 3 2 2 3
7 3 3 3 2 2 3
7 3 3 3 2 2 3
7 3 3 3 2 2 3
7 3 3 3 2 2 3
7 3 3 3 2 2 3
7 3 3 3 2 2 3
7 3 3 3 2 2 3
7 3 3 3 2 2 3
7 3 3 3 2 2 3
7 3 3 3 2 2 3
7 3 3 3 2 2 3
7 3 3 3 2 2 3
7 3 3 3 2 2 3
7 3 3 3 2 2 3
7 3 3 3 2 2 3
7 3 3 3 2 2 3
7 3 3 3 2 2 3
7 3 3 3 2 2 3
7 3 3 3 2 2 3
7 3 3 3 2 2 3
7 3 3 3 2 2 3
7 3 3 3 2 2 3
7 3 3 3 2 2 3
7 3 3 3 2 2 3
7 3 3 3 2 2 3
7 3 3 3 2 2 3
7 3 3 3 2 2 3
7 3 3 3 2 2 3
7 3 3 3 2 2 3
7 3 3 3 2 2 3
7 3 3 3 2 2 3
7 3 3 3 2 2 3
7 3 3 3 2 2 3
7 3 3 3 2 2 3
7 3 3 3 2 2 3
7 3 3 3 2 2 3
7 3 3 3 2 2 3
7 3 3 3 2 2 3
7 3 3 3 2 2 3
7 3 3 3 2 2 3
7 3 3 3 2 2 3
7 3 3 3 2 2 3
7 3 3 3 2 2 3
7 3 3 3 2 2 3
7 3 3 3 2 2 3
7 3 3 3 2 2 3
7 3 3 3 2 2 3
7 3 3 3 2 2 3
7 3 3 3 2 2 3
7 3 3 3 2 2 3
7 3 3 3 2 2 3
7 3 3 3 2 2 3
7 3 3 3 2 2 3
7 3 3 3 2 2 3
7 3 3 3 2 2 3
7 3 3 3 2 2 3
7 3 3 3 2 2 3
7 3 3 3 2 2 3
7 3 3 3 2 2 3
7 3 3 3 2 2 3
7 3 3 3 2 2 3
7 3 3 3 2 2 3
7 3 3 3 2 2 3
7 3 3 3 2 2 3
7 3 3 3 2 2 3
7 3 3 3 2 2 3
7 3 3 3 2 2 3
7 3 3 3 2 2 3
7 3 3 3 2 2 3
7 3 3 3 2 2 3
7 3 3 3 2 2 3
7 3 3 3 2 2 3
7 3 3 3 2 2 3
7 3 3 3 2 2 3
7 3 3 3 2 2 3
7 3 3 3 2 2 3
7 3 3 3 2 2 3
7 3 3 3 2 2 3
7 3 3 3 2 2 3
7 3 3 3 2 2 3
7 3 3 3 2 2 3
7 3 3 3 2 2 3
7 3 3 3 2 2 3
7 3 3 3 2 2 3
7 3 3 3 2 2 3
7 3 3 3 2 2 3
7 3 3 3 2 2 3
7 3 3 3 2 2 3
7 3 3 3 2 2 3
7 3 3 3 2 2 3
7 3 3 3 2 2 3
7 3 3 3 2 2 3
7 3 3 3 2 2 3
7 3 3 3 2 2 3
7 3 3 3 2 2 3
7 3 3 3 2 2 3
7 3 3 3 2 2 3
7 3 3 3 2 2 3
7 3 3 3 2 2 3
7 3 3 3 2 2 3
7 3 3 3 2 2 3
7 3 3 3 2 2 3
7 3 3 3 2 2 3
7 3 3 3 2 2 3
7 3 3 3 2 2 3
7 3 3 3 2 2 3
7 3 3 3 2 2 3
7 3 3 3 2 2 3
7 3 3 3 2 2 3
7 3 3 3 2 2 3
7 3 3 3 2 2 3
7 3 3 3 2 2 3
7 3 3 3 2 2 3
7 3 3 3 2 2 3
7 3 3 3 2 2 3
7 3 3 3 2 2 3
7 3 3 3 2 2 3
7 3 3 3 2 2 3
7 3 3 3 2 2 3
7 3 3 3 2 2 3
7 3 3 3 2 2 3
7 3 3 3 2 2 3
7 3 3 3 2 2 3
7 3 3 3 2 2 3
7 3 3 3 2 2 3
7 3 3 3 2 2 3
7 3 3 3 2 2 3
7 3 3 3 2 2 3
7 3 3 3 2 2 3
7 3 3 3 2 2 3
7 3 3 3 2 2 3
7 3 3 3 2 2 3
7 3 3 3 2 2 3
7 3 3 3 2 2 3
7 3 3 3 2 2 3
7 3 3 3 2 2 3
7 3 3 3 2 2 3
7 3 3 3 2 2 3
7 3 3 3 2 2 3
7 3 3 3 2 2 3
7 3 3 3 2 2 3
7 3 3 3 2 2 3
7 3 3 3 2 2 3
7 3 3 3 2 2 3
7 3 3 3 2 2 3
7 3 3 3 2 2 3
7 3 3 3 2 2 3
7 3 3 3 2 2 3
7 3 3 3 2 2 3
7 3 3 3 2 2 3
7 3 3 3 2 2 3
7 3 3 3 2 2 3
7 3 3 3 2 2 3
7 3 3 3 2 2 3
7 3 3 3 2 2 3
7 3 3 3 2 2 3
7 3 3 3 2 2 3
7 3 3 3 2 2 3
7 3 3 3 2 2 3
7 3 3 3 2 2 3
7 3 3 3 2 2 3
7 3 3 3 2 2 3
7 3 3 3 2 2 3
7 3 3 3 2 2 3
7 3 3 3 2 2 3
7 3 3 3 2 2 3
7 3 3 3 2 2 3
7 3 3 3 2 2 3
7 3 3 3 2 2 3
7 3 3 3 2 2 3
7 3 3 3 2 2 3
7 3 3 3 2 2 3
7 3 3 3 2 2 3
7 3 3 3 2 2 3
7 3 3 3 2 2 3
7 3 3 3 2 2 3
7 3 3 3 2 2 3
7 3 3 3 2 2 3
7 3 3 3 2 2 3
7 3 3 3 2 2 3
7 3 3 3 2 2 3
7 3 3 3 2 2 3
7 3 3 3 2 2 3
7 3 3 3 2 2 3
7 3 3 3 2 2 3
7 3 3 3 2 2 3
7 3 3 3 2 2 3
7 3 3 3 2 2 3
7 3 3 3 2 2 3
7 3 3 3 2 2 3
7 3 3 3 2 2 3
7 3 3 3 2 2 3
7 3 3 3 2 2 3
7 3 3 3 2 2 3
7 3 3 3 2 2 3
7 3 3 3 2 2 3
7 3 3 3 2 2 3
7 3 3 3 2 2 3
7 3 3 3 2 2 3
7 3 3 3 2 2 3
7 3 3 3 2 2 3
7 3 3 3 2 2 3
7 3 3 3 2 2 3
7 3 3 3 2 2 3
7 3 3 3 2 2 3
7 3 3 3 2 2 3
7 3 3 3 2 2 3
7 3 3 3 2 2 3
7 3 3 3 2 2 3
7 3 3 3 2 2 3
7 3 3 3 2 2 3
7 3 3 3 2 2 3
7 3 3 3 2 2 3
7 3 3 3 2 2 3
7 3 3 3 2 2 3
7 3 3 3 2 2 3
7 3 3 3 2 2 3
7 3 3 3 2 2 3
7 3 3 3 2 2 3
7 3 3 3 2 2 3
7 3 3 3 2 2 3
7 3 3 3 2 2 3
7 3 3 3 2 2 3
7 3 3 3 2 2 3
7 3 3 3 2 2 3
7 3 3 3 2 2 3
7 3 3 3 2 2 3
7 3 3 3 2 2 3
7 3 3 3 2 2 3
7 3 3 3 2 2 3
7 3 3 3 2 2 3
7 3 3 3 2 2 3
7 3 3 3 2 2 3
7 3 3 3 2 2 3
7 3 3 3 2 2 3
7 3 3 3 2 2 3
7 3 3 3 2 2 3
7 3 3 3 2 2 3
7 3 3 3 2 2 3
7 3 3 3 2 2 3
7 3 3 3 2 2 3
7 3 3 3 2 2 3
7 3 3 3 2 2 3
7 3 3 3 2 2 3
7 3 3 3 2 2 3
7 3 3 3 2 2 3
7 3 3 3 2 2 3
7 3 3 3 2 2 3
7 3 3 3 2 2 3
7 3 3 3 2 2 3
7 3 3 3 2 2 3
7 3 3 3 2 2 3
7 3 3 3 2 2 3
7 3 3 3 2 2 3
7 3 3 3 2 2 3
7 3 3 3 2 2 3
7 3 3 3 2 2 3
7 3 3 3 2 2 3
7 3 3 3 2 2 3
7 3 3 3 2 2 3
7 3 3 3 2 2 3
7 3 3 3 2 2 3
7 3 3 3 2 2 3
7 3 3 3 2 2 3
7 3 3 3 2 2 3
7 3 3 3 2 2 3
7 3 3 3 2 2 3
7 3 3 3 2 2 3
7 3 3 3 2 2 3
7 3 3 3 2 2 3
7 3 3 3 2 2 3
7 3 3 3 2 2 3
7 3 3 3 2 2 3
7 3 3 3 2 2 3
7 3 3 3 2 2 3
7 3 3 3 2 2 3
7 3 3 3 2 2 3
7 3 3 3 2 2 3
7 3 3 3 2 2 3
7 3 3 3 2 2 3
7 3 3 3 2 2 3
7 3 3 3 2 2 3
7 3 3 3 2 2 3
7 3 3 3 2 2 3
7 3 3 3 2 2 3
7 3 3 3 2 2 3
7 3 3 3 2 2 3
7 3 3 3 2 2 3
7 3 3 3 2 2 3
7 3 3 3 2 2 3
7 3 3 3 2 2 3
7 3 3 3 2 2 3
7 3 3 3 2 2 3
7 3 3 3 2 2 3
7 3 3 3 2 2 3
7 3 3 3 2 2 3
7 3 3 3 2 2 3
7 3 3 3 2 2 3
7 3 3 3 2 2 3
7 3 3 3 2 2 3
7 3 3 3 2 2 3
7 3 3 3 2 2 3
7 3 3 3 2 2 3
7 3 3 3 2 2 3
7 3 3 3 2 2 3
7 3 3 3 2 1 3
7 3 3 3 2 1 3
7 3 3 3 2 1 3
7 3 3 3 2 1 3
7 3 3 3 2 1 3
7 3 3 3 2 1 3
7 3 3 3 2 1 3
7 3 3 3 2 1 3
7 3 3 3 2 1 3
7 3 3 3 2 1 3
7 3 3 3 2 1 3
7 3 3 3 2 1 3
7 3 3 3 2 1 3
7 3 3 3 2 1 3
7 3 3 3 2 1 3
7 3 3 3 2 1 3
7 3 3 3 2 1 3
7 3 3 3 2 1 3
7 3 3 3 2 1 3
7 3 3 3 2 1 3
7 3 3 3 2 1 3
7 3 3 3 2 1 3
7 3 3 3 2 1 3
7 3 3 3 2 1 3
7 3 3 3 2 1 3
7 3 3 3 2 1 3
7 3 3 3 2 1 3
7 3 3 3 2 1 3
7 3 3 3 2 1 3
7 3 3 3 2 1 3
7 3 3 3 2 1 3
7 3 3 3 2 1 3
7 3 3 3 2 1 3
7 3 3 3 2 1 3
7 3 3 3 2 1 3
7 3 3 3 2 1 3
7 3 3 3 2 1 3
7 3 3 3 2 1 3
7 3 3 3 2 1 3
7 3 3 3 2 1 3
7 3 3 3 2 1 3
7 3 3 3 2 1 3
7 3 3 3 2 1 3
7 3 3 3 2 1 3
7 3 3 3 2 1 3
7 3 3 3 2 1 3
7 3 3 3 2 1 3
7 3 3 3 2 1 3
7 3 3 3 2 1 3
7 3 3 3 2 1 3
7 3 3 3 2 1 3
7 3 3 3 2 1 3
7 3 3 3 2 1 3
7 3 3 3 2 1 3
7 3 3 3 2 1 3
7 3 3 3 2 1 3
7 3 3 3 2 1 3
7 3 3 3 2 1 3
7 3 3 3 2 1 3
7 3 3 3 2 1 3
7 3 3 3 2 1 3
7 3 3 3 2 1 3
7 3 3 3 2 1 3
7 3 3 3 2 1 3
7 3 3 3 2 1 3
7 3 3 3 2 1 3
7 3 3 3 2 1 3
7 3 3 3 2 1 3
7 3 3 3 2 1 3
7 3 3 3 2 1 3
7 3 3 3 2 1 3
7 3 3 3 2 1 3
7 3 3 3 2 1 3
7 3 3 3 2 1 3
7 3 3 3 2 1 3
7 3 3 3 2 1 3
7 3 3 3 2 1 3
7 3 3 3 2 1 3
7 3 3 3 2 1 3
7 3 3 3 2 1 3
7 3 3 3 2 1 3
7 3 3 3 2 1 3
7 3 3 3 2 1 3
7 3 3 3 2 1 3
7 3 3 3 2 1 3
7 3 3 3 2 1 3
7 3 3 3 2 1 3
7 3 3 3 2 1 3
7 3 3 3 2 1 3
7 3 3 3 2 1 3
7 3 3 3 2 1 3
7 3 3 3 2 1 3
7 3 3 3 2 1 3
7 3 3 3 2 1 3
7 3 3 3 2 1 3
7 3 3 3 2 1 3
7 3 3 3 2 1 3
7 3 3 3 2 1 3
7 3 3 3 2 1 3
7 3 3 3 2 1 3
7 3 3 3 2 1 3
7 3 3 3 2 1 3
7 3 3 3 2 1 3
7 3 3 3 2 1 3
7 3 3 3 2 1 3
7 3 3 3 2 1 3
7 3 3 3 2 1 3
7 3 3 3 2 1 3
7 3 3 3 2 1 3
7 3 3 3 2 1 3
7 3 3 3 2 1 3
7 3 3 3 2 1 3
7 3 3 3 2 1 3
7 3 3 3 2 1 3
7 3 3 3 2 1 3
7 3 3 3 2 1 3
7 3 3 3 2 1 3
7 3 3 3 2 1 3
7 3 3 3 2 1 3
7 3 3 3 2 1 3
7 3 3 3 2 1 3
7 3 3 3 2 1 3
7 3 3 3 2 1 3
7 3 3 3 2 1 3
7 3 3 3 2 1 3
7 3 3 3 2 1 3
7 3 3 3 2 1 3
7 3 3 3 2 1 3
7 3 3 3 2 1 3
7 3 3 3 2 1 3
7 3 3 3 2 1 3
7 3 3 3 2 1 3
7 3 3 3 2 1 3
7 3 3 3 2 1 3
7 3 3 3 2 1 3
7 3 3 3 2 1 3
7 3 3 3 2 1 3
7 3 3 3 2 1 3
7 3 3 3 2 1 3
7 3 3 3 2 1 3
7 3 3 3 2 1 3
7 3 3 3 2 1 3
7 3 3 3 2 1 3
7 3 3 3 2 1 3
7 3 3 3 2 1 3
7 3 3 3 2 1 3
7 3 3 3 2 1 3
7 3 3 3 2 1 3
7 3 3 3 2 1 3
7 3 3 3 2 1 3
7 3 3 3 2 1 3
7 3 3 3 2 1 3
7 3 3 3 2 1 3
7 3 3 3 2 1 3
7 3 3 3 2 1 3
7 3 3 3 2 1 3
7 3 3 3 2 1 3
7 3 3 3 2 1 3
7 3 3 3 2 1 3
7 3 3 3 2 1 3
7 3 3 3 2 1 3
7 3 3 3 2 1 3
7 3 3 3 2 1 3
7 3 3 3 2 1 3
7 3 3 3 2 1 3
7 3 3 3 2 1 3
7 3 3 3 2 1 3
7 3 3 3 2 1 3
7 3 3 3 2 1 3
7 3 3 3 2 1 3
7 3 3 3 2 1 3
7 3 3 3 2 1 3
7 3 3 3 2 1 3
7 3 3 3 2 1 3
7 3 3 3 2 1 3
7 3 3 3 2 1 3
7 3 3 3 2 1 3
7 3 3 3 2 1 3
7 3 3 3 2 1 3
7 3 3 3 2 1 3
7 3 3 3 2 1 3
7 3 3 3 2 1 3
7 3 3 3 2 1 3
7 3 3 3 2 1 3
7 3 3 3 2 1 3
7 3 3 3 2 1 3
7 3 3 3 2 1 3
7 3 3 3 2 1 3
7 3 3 3 2 1 3
7 3 3 3 2 1 3
7 3 3 3 2 1 3
7 3 3 3 2 1 3
7 3 3 3 2 1 3
7 3 3 3 2 1 3
7 3 3 3 2 1 3
7 3 3 3 2 1 3
7 3 3 3 2 1 3
7 3 3 3 2 1 3
7 3 3 3 2 1 3
7 3 3 3 2 1 3
7 3 3 3 2 1 3
7 3 3 3 2 1 3
7 3 3 3 2 1 3
7 3 3 3 2 1 3
7 3 3 3 2 1 3
7 3 3 3 2 1 3
7 3 3 3 2 1 3
7 3 3 3 2 1 3
7 3 3 3 2 1 3
7 3 3 3 2 1 3
7 3 3 3 2 1 3
7 3 3 3 2 1 3
7 3 3 3 2 1 3
7 3 3 3 2 1 3
7 3 3 3 2 1 3
7 3 3 3 2 1 3
7 3 3 3 2 1 3
7 3 3 3 2 1 3
7 3 3 3 2 1 3
7 3 3 3 2 1 3
7 3 3 3 2 1 3
7 3 3 3 2 1 3
7 3 3 3 2 1 3
7 3 3 3 2 1 3
7 3 3 3 2 1 3
7 3 3 3 2 1 3
7 3 3 3 2 1 3
7 3 3 3 2 1 3
7 3 3 3 2 1 3
7 3 3 3 2 1 3
7 3 3 3 2 1 3
7 3 3 3 2 1 3
7 3 3 3 2 1 3
7 3 3 3 2 1 3
7 3 3 3 2 1 3
7 3 3 3 2 1 3
7 3 3 3 2 1 3
7 3 3 3 2 1 3
7 3 3 3 2 1 3
7 3 3 3 2 1 3
7 3 3 3 2 1 3
7 3 3 3 2 1 3
7 3 3 3 2 1 3
7 3 3 3 2 1 3
7 3 3 3 2 1 3
7 3 3 3 2 1 3
7 3 3 3 2 1 3
7 3 3 3 2 1 3
7 3 3 3 2 1 3
7 3 3 3 2 1 3
7 3 3 3 2 1 3
7 3 3 3 2 1 3
7 3 3 3 2 1 3
7 3 3 3 2 1 3
7 3 3 3 2 1 3
7 3 3 3 2 1 3
7 3 3 3 2 1 3
7 3 3 3 2 1 3
7 3 3 3 2 1 3
7 3 3 3 2 1 3
7 3 3 3 2 1 3
7 3 3 3 2 1 3
7 3 3 3 2 1 3
7 3 3 3 2 1 3
7 3 3 3 2 1 3
7 3 3 3 2 1 3
7 3 3 3 2 1 3
7 3 3 3 2 1 3
7 3 3 3 2 1 3
7 3 3 3 2 1 3
7 3 3 3 2 1 3
7 3 3 3 2 1 3
7 3 3 3 2 1 3
7 3 3 3 2 1 3
7 3 3 3 2 1 3
7 3 3 3 2 1 3
7 3 3 3 2 1 3
7 3 3 3 2 1 3
7 3 3 3 2 1 3
7 3 3 3 2 1 3
7 3 3 3 2 1 3
7 3 3 3 2 1 3
7 3 3 3 2 1 3
7 3 3 3 2 1 3
7 3 3 3 2 1 3
7 3 3 3 2 1 3
7 3 3 3 2 1 3
7 3 3 3 2 1 3
7 3 3 3 2 1 3
7 3 3 3 2 1 3
7 3 3 3 2 1 3
7 3 3 3 2 1 3
7 3 3 3 2 1 3
7 3 3 3 2 1 3
7 3 3 3 2 1 3
7 3 3 3 2 1 3
7 3 3 3 2 1 3
7 3 3 3 2 1 3
7 3 3 3 2 1 3
7 3 3 3 2 1 3
7 3 3 3 2 1 3
7 3 3 3 2 1 3
7 3 3 3 2 1 3
7 3 3 3 2 1 3
7 3 3 3 2 1 3
7 3 3 3 2 1 3
7 3 3 3 2 1 3
7 3 3 3 2 1 3
7 3 3 3 2 1 3
7 3 3 3 2 1 3
7 3 3 3 2 1 3
7 3 3 3 2 1 3
7 3 3 3 2 1 3
7 3 3 3 2 1 3
7 3 3 3 2 1 3
7 3 3 3 2 1 3
7 3 3 3 2 1 3
7 3 3 3 2 1 3
7 3 3 3 2 1 3
7 3 3 3 2 1 3
7 3 3 3 2 1 3
7 3 3 3 2 1 3
7 3 3 3 2 1 3
7 3 3 3 2 1 3
7 3 3 3 2 1 3
7 3 3 3 2 1 3
7 3 3 3 2 1 3
7 3 3 3 2 1 3
7 3 3 3 2 1 3
7 3 3 3 2 1 3
7 3 3 3 2 1 3
7 3 3 3 2 1 3
7 3 3 3 2 1 3
7 3 3 3 2 1 3
7 3 3 3 2 1 3
7 3 3 3 2 1 3
7 3 3 3 2 1 3
7 3 3 3 2 1 3
7 3 3 3 2 1 3
7 3 3 3 2 1 3
7 3 3 3 2 1 3
7 3 3 3 2 1 3
7 3 3 3 2 1 3
7 3 3 3 2 1 3
7 3 3 3 2 1 3
7 3 3 3 2 1 3
7 3 3 3 2 1 3
7 3 3 3 2 1 3
7 3 3 3 2 1 3
7 3 3 3 2 1 3
7 3 3 3 2 1 3
7 3 3 3 2 1 3
7 3 3 3 2 1 3
7 3 3 3 2 1 3
7 3 3 3 2 1 3
7 3 3 3 2 1 3
7 3 3 3 2 1 3
7 3 3 3 2 1 3
7 3 3 3 2 1 3
7 3 3 3 2 1 3
7 3 3 3 2 1 3
7 3 3 3 2 1 3
7 3 3 3 2 1 3
7 3 3 3 2 1 3
7 3 3 3 2 1 3
7 3 3 3 2 1 3
7 3 3 3 2 1 3
7 3 3 3 2 1 3
7 3 3 3 2 1 3
7 3 3 3 2 1 3
7 3 3 3 2 1 3
7 3 3 3 2 1 3
7 3 3 3 2 1 3
7 3 3 3 2 1 3
7 3 3 3 2 1 3
7 3 3 3 2 1 3
7 3 3 3 2 1 3
7 3 3 3 2 1 3
7 3 3 3 2 1 3
7 3 3 3 2 1 3
7 3 3 3 2 1 3
7 3 3 3 2 1 3
7 3 3 3 2 1 3
7 3 3 3 2 1 3
7 3 3 3 2 1 3
7 3 3 3 2 1 3
7 3 3 3 2 1 3
7 3 3 3 2 1 3
7 3 3 3 2 1 3
7 3 3 3 2 1 3
7 3 3 3 2 1 3
7 3 3 3 2 1 3
7 3 3 3 2 1 3
7 3 3 3 2 1 3
7 3 3 3 2 1 3
7 3 3 3 2 1 3
7 3 3 3 2 1 3
7 3 3 3 2 1 3
7 3 3 3 2 1 3
7 3 3 3 2 1 3
7 3 3 3 2 1 3
7 3 3 3 2 1 3
7 3 3 3 2 1 3
7 3 3 3 2 1 3
7 3 3 3 2 1 3
7 3 3 3 2 1 3
7 3 3 3 2 1 3
7 3 3 3 2 1 3
7 3 3 3 2 1 3
7 3 3 3 2 1 3
7 3 3 3 2 1 3
7 3 3 3 2 1 3
7 3 3 3 2 1 3
7 3 3 3 2 1 3
7 3 3 3 2 1 3
7 3 3 3 2 1 3
7 3 3 3 2 1 3
7 3 3 3 2 1 3
7 3 3 3 2 1 3
7 3 3 3 2 1 3
7 3 3 3 2 1 3
7 3 3 3 2 1 3
7 3 3 3 2 1 3
7 3 3 3 2 1 3
7 3 3 3 2 1 3
7 3 3 3 2 1 3
7 3 3 3 2 1 3
7 3 3 3 2 1 3
7 3 3 3 2 1 3
7 3 3 3 2 1 3
7 3 3 3 2 1 3
7 3 3 3 2 1 3
7 3 3 3 2 1 3
7 3 3 3 2 1 3
7 3 3 3 2 1 3
7 3 3 3 2 1 3
7 3 3 3 2 1 3
7 3 3 3 2 1 3
7 3 3 3 2 1 3
7 3 3 3 2 1 3
7 3 3 3 2 1 3
7 3 3 3 2 1 3
7 3 3 3 2 1 3
7 3 3 3 2 1 3
7 3 3 3 2 1 3
7 3 3 3 2 1 3
7 3 3 3 2 1 3
7 3 3 3 2 1 3
7 3 3 3 2 1 3
7 3 3 3 2 1 3
7 3 3 3 2 1 3
7 3 3 3 2 1 3
7 3 3 3 2 1 3
7 3 3 3 2 1 3
7 3 3 3 2 1 3
7 3 3 3 2 1 3
7 3 3 3 2 1 3
7 3 3 3 2 1 3
7 3 3 3 2 1 3
7 3 3 3 2 1 3
7 3 3 3 2 1 3
7 3 3 3 2 1 3
7 3 3 3 2 1 3
7 3 3 3 2 1 3
7 3 3 3 2 1 3
7 3 3 3 2 1 3
7 3 3 3 2 1 3
7 3 3 3 2 1 3
7 3 3 3 2 1 3
7 3 3 3 2 1 3
7 3 3 3 2 1 3
7 3 3 3 2 1 3
7 3 3 3 2 1 3
7 3 3 3 2 1 3
7 3 3 3 2 1 3
7 3 3 3 2 1 3
7 3 3 3 2 1 3
7 3 3 3 2 1 3
7 3 3 3 2 1 3
7 3 3 3 2 1 3
7 3 3 3 2 1 3
7 3 3 3 2 1 3
7 3 3 3 2 1 3
7 3 3 3 2 1 3
7 3 3 3 2 1 3
7 3 3 3 2 1 3
7 3 3 3 2 1 3
7 3 3 3 2 1 3
7 3 3 3 2 1 3
7 3 3 3 2 1 3
7 3 3 3 2 1 3
7 3 3 3 2 1 3
7 3 3 3 2 1 3
7 3 3 3 2 1 3
7 3 3 3 2 1 3
7 3 3 3 2 1 3
7 3 3 3 2 1 3
7 3 3 3 2 1 3
7 3 3 3 2 1 3
7 3 3 3 2 1 3
7 3 3 3 2 1 3
7 3 3 3 2 1 3
7 3 3 3 2 1 3
7 3 3 3 2 1 3
7 3 3 3 2 1 3
7 3 3 3 2 1 3
7 3 3 3 2 1 3
7 3 3 3 2 1 3
7 3 3 3 2 1 3
7 3 3 3 2 1 3
7 3 3 3 2 1 3
7 3 3 3 2 1 3
7 3 3 3 2 1 3
7 3 3 3 2 1 3
7 3 3 3 2 1 3
7 3 3 3 2 1 3
7 3 3 3 2 1 3
7 3 3 3 2 1 3
7 3 3 3 2 1 3
7 3 3 3 2 1 3
7 3 3 3 2 1 3
7 3 3 3 2 1 3
7 3 3 3 2 1 3
7 3 3 3 2 1 3
7 3 3 3 2 1 3
7 3 3 3 2 1 3
7 3 3 3 2 1 3
7 3 3 3 2 1 3
7 3 3 3 2 1 3
7 3 3 3 2 1 3
7 3 3 3 2 1 3
7 3 3 3 2 1 3
7 3 3 3 2 1 3
7 3 3 3 2 1 3
7 3 3 3 2 1 3
7 3 3 3 2 1 3
7 3 3 3 2 1 3
7 3 3 3 2 1 3
7 3 3 3 2 1 3
7 3 3 3 2 1 3
7 3 3 3 2 1 3
7 3 3 3 2 1 3
7 3 3 3 2 1 3
7 3 3 3 2 1 3
7 3 3 3 2 1 3
7 3 3 3 2 1 3
7 3 3 3 2 1 3
7 3 3 3 2 1 3
7 3 3 3 2 1 3
7 3 3 3 2 1 3
7 3 3 3 2 1 3
7 3 3 3 2 1 3
7 3 3 3 2 1 3
7 3 3 3 2 1 3
7 3 3 3 2 1 3
7 3 3 3 2 1 3
7 3 3 3 2 1 3
7 3 3 3 2 1 3
7 3 3 3 2 1 3
7 3 3 3 2 1 3
7 3 3 3 2 1 3
7 3 3 3 2 1 3
7 3 3 3 2 1 3
7 3 3 3 2 1 3
7 3 3 3 2 1 3
7 3 3 3 2 1 3
7 3 3 3 2 1 3
7 3 3 3 2 1 3
7 3 3 3 2 1 3
7 3 3 3 2 1 3
7 3 3 3 2 1 3
7 3 3 3 2 1 3
7 3 3 3 2 1 3
7 3 3 3 2 1 3
7 3 3 3 2 1 3
7 3 3 3 2 1 3
7 3 3 3 2 1 3
7 3 3 3 2 1 3
7 3 3 3 2 1 3
7 3 3 3 2 1 3
7 3 3 3 2 1 3
7 3 3 3 2 1 3
7 3 3 3 2 1 3
7 3 3 3 2 1 3
7 3 3 3 2 1 3
7 3 3 3 2 1 3
7 3 3 3 2 1 3
7 3 3 3 2 1 3
7 3 3 3 2 1 3
7 3 3 3 2 1 3
7 3 3 3 2 1 3
7 3 3 3 2 1 3
7 3 3 3 2 1 3
7 3 3 3 2 1 3
7 3 3 3 2 1 3
7 3 3 3 2 1 3
7 3 3 3 2 1 3
7 3 3 3 2 1 3
7 3 3 3 2 1 3
7 3 3 3 2 1 3
7 3 3 3 2 2 3
7 3 3 3 2 2 3
7 3 3 3 2 2 3
7 3 3 3 2 2 3
7 3 3 3 2 2 3
7 3 3 3 2 2 3
7 3 3 3 2 2 3
7 3 3 3 2 2 3
7 3 3 3 2 2 3
7 3 3 3 2 2 3
7 3 3 3 2 2 3
7 3 3 3 2 2 3
7 3 3 3 2 2 3
7 3 3 3 2 2 3
7 3 3 3 2 2 3
7 3 3 3 2 2 3
7 3 3 3 2 2 3
7 3 3 3 2 2 3
7 3 3 3 2 2 3
7 3 3 3 2 2 3
7 3 3 3 2 2 3
7 3 3 3 2 2 3
7 3 3 3 2 2 3
7 3 3 3 2 2 3
7 3 3 3 2 2 3
7 3 3 3 2 2 3
7 3 3 3 2 2 3
7 3 3 3 2 2 3
7 3 3 3 2 2 3
7 3 3 3 2 2 3
7 3 3 3 2 2 3
7 3 3 3 2 2 3
7 3 3 3 2 2 3
7 3 3 3 2 2 3
7 3 3 3 2 2 3
7 3 3 3 2 2 3
7 3 3 3 2 2 3
7 3 3 3 2 2 3
7 3 3 3 2 2 3
7 3 3 3 2 2 3
7 3 3 3 2 2 3
7 3 3 3 2 2 3
7 3 3 3 2 2 3
7 3 3 3 2 2 3
7 3 3 3 2 2 3
7 3 3 3 2 2 3
7 3 3 3 2 2 3
7 3 3 3 2 2 3
7 3 3 3 2 2 3
7 3 3 3 2 2 3
7 3 3 3 2 2 3
7 3 3 3 2 2 3
7 3 3 3 2 2 3
7 3 3 3 2 2 3
7 3 3 3 2 2 3
7 3 3 3 2 2 3
7 3 3 3 2 2 3
7 3 3 3 2 2 3
7 3 3 3 2 2 3
7 3 3 3 2 2 3
7 3 3 3 2 2 3
7 3 3 3 2 2 3
7 3 3 3 2 2 3
7 3 3 3 2 2 3
7 3 3 3 2 2 3
7 3 3 3 2 2 3
7 3 3 3 2 2 3
7 3 3 3 2 2 3
7 3 3 3 2 2 3
7 3 3 3 2 2 3
7 3 3 3 2 2 3
7 3 3 3 2 2 3
7 3 3 3 2 2 3
7 3 3 3 2 2 3
7 3 3 3 2 2 3
7 3 3 3 2 2 3
7 3 3 3 2 2 3
7 3 3 3 2 2 3
7 3 3 3 2 2 3
7 3 3 3 2 2 3
7 3 3 3 2 2 3
7 3 3 3 2 2 3
7 3 3 3 2 2 3
7 3 3 3 2 2 3
7 3 3 3 2 2 3
7 3 3 3 2 2 3
7 3 3 3 2 2 3
7 3 3 3 2 2 3
7 3 3 3 2 2 3
7 3 3 3 2 2 3
7 3 3 3 2 2 3
7 3 3 3 2 2 3
7 3 3 3 2 2 3
7 3 3 3 2 2 3
7 3 3 3 2 2 3
7 3 3 3 2 2 3
7 3 3 3 2 2 3
7 3 3 3 2 2 3
7 3 3 3 2 2 3
7 3 3 3 2 2 3
7 3 3 3 2 2 3
7 3 3 3 2 2 3
7 3 3 3 2 2 3
7 3 3 3 2 2 3
7 3 3 3 2 2 3
7 3 3 3 2 2 3
7 3 3 3 2 2 3
7 3 3 3 2 2 3
7 3 3 3 2 2 3
7 3 3 3 2 2 3
7 3 3 3 2 2 3
7 3 3 3 2 2 3
7 3 3 3 2 2 3
7 3 3 3 2 2 3
7 3 3 3 2 2 3
7 3 3 3 2 2 3
7 3 3 3 2 2 3
7 3 3 3 2 2 3
7 3 3 3 2 2 3
7 3 3 3 2 2 3
7 3 3 3 2 2 3
7 3 3 3 2 2 3
7 3 3 3 2 2 3
7 3 3 3 2 2 3
7 3 3 3 2 2 3
7 3 3 3 2 2 3
7 3 3 3 2 2 3
7 3 3 3 2 2 3
7 3 3 3 2 2 3
7 3 3 3 2 2 3
7 3 3 3 2 2 3
7 3 3 3 2 2 3
7 3 3 3 2 2 3
7 3 3 3 2 2 3
7 3 3 3 2 2 3
7 3 3 3 2 2 3
7 3 3 3 2 2 3
7 3 3 3 2 2 3
7 3 3 3 2 2 3
7 3 3 3 2 2 3
7 3 3 3 2 2 3
7 3 3 3 2 2 3
7 3 3 3 2 2 3
7 3 3 3 2 2 3
7 3 3 3 2 2 3
7 3 3 3 2 2 3
7 3 3 3 2 2 3
7 3 3 3 2 2 3
7 3 3 3 2 2 3
7 3 3 3 2 2 3
7 3 3 3 2 2 3
7 3 3 3 2 2 3
7 3 3 3 2 2 3
7 3 3 3 2 2 3
7 3 3 3 2 2 3
7 3 3 3 2 2 3
7 3 3 3 2 2 3
7 3 3 3 2 2 3
7 3 3 3 2 2 3
7 3 3 3 2 2 3
7 3 3 3 2 2 3
7 3 3 3 2 2 3
7 3 3 3 2 2 3
7 3 3 3 2 2 3
7 3 3 3 2 2 3
7 3 3 3 2 2 3
7 3 3 3 2 2 3
7 3 3 3 2 2 3
7 3 3 3 2 2 3
7 3 3 3 2 2 3
7 3 3 3 2 2 3
7 3 3 3 2 2 3
7 3 3 3 2 2 3
7 3 3 3 2 2 3
7 3 3 3 2 2 3
7 3 3 3 2 2 3
7 3 3 3 2 2 3
7 3 3 3 2 2 3
7 3 3 3 2 2 3
7 3 3 3 2 2 3
7 3 3 3 2 2 3
7 3 3 3 2 2 3
7 3 3 3 2 2 3
7 3 3 3 2 2 3
7 3 3 3 2 2 3
7 3 3 3 2 2 3
7 3 3 3 2 2 3
7 3 3 3 2 2 3
7 3 3 3 2 2 3
7 3 3 3 2 2 3
7 3 3 3 2 2 3
7 3 3 3 2 2 3
7 3 3 3 2 2 3
7 3 3 3 2 2 3
7 3 3 3 2 2 3
7 3 3 3 2 2 3
7 3 3 3 2 2 3
7 3 3 3 2 2 3
7 3 3 3 2 2 3
7 3 3 3 2 2 3
7 3 3 3 2 2 3
7 3 3 3 2 2 3
7 3 3 3 2 2 3
7 3 3 3 2 2 3
7 3 3 3 2 2 3
7 3 3 3 2 2 3
7 3 3 3 2 2 3
7 3 3 3 2 2 3
7 3 3 3 2 2 3
7 3 3 3 2 2 3
7 3 3 3 2 2 3
7 3 3 3 2 2 3
7 3 3 3 2 2 3
7 3 3 3 2 2 3
7 3 3 3 2 2 3
7 3 3 3 2 2 3
7 3 3 3 2 2 3
7 3 3 3 2 2 3
7 3 3 3 2 2 3
7 3 3 3 2 2 3
7 3 3 3 2 2 3
7 3 3 3 2 2 3
7 3 3 3 2 2 3
7 3 3 3 2 2 3
7 3 3 3 2 2 3
7 3 3 3 2 2 3
7 3 3 3 2 2 3
7 3 3 3 2 2 3
7 3 3 3 2 2 3
7 3 3 3 2 2 3
7 3 3 3 2 2 3
7 3 3 3 2 2 3
7 3 3 3 2 2 3
7 3 3 3 2 2 3
7 3 3 3 2 2 3
7 3 3 3 2 2 3
7 3 3 3 2 2 3
7 3 3 3 2 2 3
7 3 3 3 2 2 3
7 3 3 3 2 2 3
7 3 3 3 2 2 3
7 3 3 3 2 2 3
7 3 3 3 2 2 3
7 3 3 3 2 2 3
7 3 3 3 2 2 3
7 3 3 3 2 2 3
7 3 3 3 2 2 3
7 3 3 3 2 2 3
7 3 3 3 2 2 3
7 3 3 3 2 2 3
7 3 3 3 2 2 3
7 3 3 3 2 2 3
7 3 3 3 2 2 3
7 3 3 3 2 2 3
7 3 3 3 2 2 3
7 3 3 3 2 2 3
7 3 3 3 2 2 3
7 3 3 3 2 2 3
7 3 3 3 2 2 3
7 3 3 3 2 2 3
7 3 3 3 2 2 3
7 3 3 3 2 2 3
7 3 3 3 2 2 3
7 3 3 3 2 2 3
7 3 3 3 2 2 3
7 3 3 3 2 2 3
7 3 3 3 2 2 3
7 3 3 3 2 2 3
7 3 3 3 2 2 3
7 3 3 3 2 2 3
7 3 3 3 2 2 3
7 3 3 3 2 2 3
7 3 3 3 2 2 3
7 3 3 3 2 2 3
7 3 3 3 2 2 3
7 3 3 3 2 2 3
7 3 3 3 2 2 3
7 3 3 3 2 2 3
7 3 3 3 2 2 3
7 3 3 3 2 2 3
7 3 3 3 2 2 3
7 3 3 3 2 2 3
7 3 3 3 2 2 3
7 3 3 3 2 2 3
7 3 3 3 2 2 3
7 3 3 3 2 2 3
7 3 3 3 2 2 3
7 3 3 3 2 2 3
7 3 3 3 2 2 3
7 3 3 3 2 2 3
7 3 3 3 2 2 3
7 3 3 3 2 2 3
7 3 3 3 2 2 3
7 3 3 3 2 2 3
7 3 3 3 2 2 3
7 3 3 3 2 2 3
7 3 3 3 2 2 3
7 3 3 3 2 2 3
7 3 3 3 2 2 3
7 3 3 3 2 2 3
7 3 3 3 2 2 3
7 3 3 3 2 2 3
7 3 3 3 2 2 3
7 3 3 3 2 2 3
7 3 3 3 2 2 3
7 3 3 3 2 2 3
7 3 3 3 2 2 3
7 3 3 3 2 2 3
7 3 3 3 2 2 3
7 3 3 3 2 2 3
7 3 3 3 2 2 3
7 3 3 3 2 2 3
7 3 3 3 2 2 3
7 3 3 3 2 2 3
7 3 3 3 2 2 3
7 3 3 3 2 2 3
7 3 3 3 2 2 3
7 3 3 3 2 2 3
7 3 3 3 2 2 3
7 3 3 3 2 2 3
7 3 3 3 2 2 3
7 3 3 3 2 2 3
7 3 3 3 2 2 3
7 3 3 3 2 2 3
7 3 3 3 2 2 3
7 3 3 3 2 2 3
7 3 3 3 2 2 3
7 3 3 3 2 2 3
7 3 3 3 2 2 3
7 3 3 3 2 2 3
7 3 3 3 2 2 3
7 3 3 3 2 2 3
7 3 3 3 2 2 3
7 3 3 3 2 2 3
7 3 3 3 2 2 3
7 3 3 3 2 2 3
7 3 3 3 2 2 3
7 3 3 3 2 2 3
7 3 3 3 2 2 3
7 3 3 3 2 2 3
7 3 3 3 2 2 3
7 3 3 3 2 2 3
7 3 3 3 2 2 3
7 3 3 3 2 2 3
7 3 3 3 2 2 3
7 3 3 3 2 2 3
7 3 3 3 2 2 3
7 3 3 3 2 2 3
7 3 3 3 2 2 3
7 3 3 3 2 2 3
7 3 3 3 2 2 3
7 3 3 3 2 2 3
7 3 3 3 2 2 3
7 3 3 3 2 2 3
7 3 3 3 2 2 3
7 3 3 3 2 2 3
7 3 3 3 2 2 3
7 3 3 3 2 2 3
7 3 3 3 2 2 3
7 3 3 3 2 2 3
7 3 3 3 2 2 3
7 3 3 3 2 2 3
7 3 3 3 2 2 3
7 3 3 3 2 2 3
7 3 3 3 2 2 3
7 3 3 3 2 2 3
7 3 3 3 2 2 3
7 3 3 3 2 2 3
7 3 3 3 2 2 3
7 3 3 3 2 2 3
7 3 3 3 2 2 3
7 3 3 3 2 2 3
7 3 3 3 2 2 3
7 3 3 3 2 2 3
7 3 3 3 2 2 3
7 3 3 3 2 2 3
7 3 3 3 2 2 3
7 3 3 3 2 2 3
7 3 3 3 2 2 3
7 3 3 3 2 2 3
7 3 3 3 2 2 3
7 3 3 3 2 2 3
7 3 3 3 2 2 3
7 3 3 3 2 2 3
7 3 3 3 2 2 3
7 3 3 3 2 2 3
7 3 3 3 2 2 3
7 3 3 3 2 2 3
7 3 3 3 2 2 3
7 3 3 3 2 2 3
7 3 3 3 2 2 3
7 3 3 3 2 2 3
7 3 3 3 2 2 3
7 3 3 3 2 2 3
7 3 3 3 2 2 3
7 3 3 3 2 2 3
7 3 3 3 2 2 3
7 3 3 3 2 2 3
7 3 3 3 2 2 3
7 3 3 3 2 2 3
7 3 3 3 2 2 3
7 3 3 3 2 2 3
7 3 3 3 2 2 3
7 3 3 3 2 2 3
7 3 3 3 2 2 3
7 3 3 3 2 2 3
7 3 3 3 2 2 3
7 3 3 3 2 2 3
7 3 3 3 2 2 3
7 3 3 3 2 2 3
7 3 3 3 2 2 3
7 3 3 3 2 2 3
7 3 3 3 2 2 3
7 3 3 3 2 2 3
7 3 3 3 2 2 3
7 3 3 3 2 2 3
7 3 3 3 2 2 3
7 3 3 3 2 2 3
7 3 3 3 2 2 3
7 3 3 3 2 2 3
7 3 3 3 2 2 3
7 3 3 3 2 2 3
7 3 3 3 2 2 3
7 3 3 3 2 2 3
7 3 3 3 2 2 3
7 3 3 3 2 2 3
7 3 3 3 2 2 3
7 3 3 3 2 2 3
7 3 3 3 2 2 3
7 3 3 3 2 2 3
7 3 3 3 2 2 3
7 3 3 3 2 2 3
7 3 3 3 2 2 3
7 3 3 3 2 2 3
7 3 3 3 2 2 3
7 3 3 3 2 2 3
7 3 3 3 2 2 3
7 3 3 3 2 2 3
7 3 3 3 2 2 3
7 3 3 3 2 2 3
7 3 3 3 2 2 3
7 3 3 3 2 2 3
7 3 3 3 2 2 3
7 3 3 3 2 2 3
7 3 3 3 2 2 3
7 3 3 3 2 2 3
7 3 3 3 2 2 3
7 3 3 3 2 2 3
7 3 3 3 2 2 3
7 3 3 3 2 2 3
7 3 3 3 2 2 3
7 3 3 3 2 2 3
7 3 3 3 2 2 3
7 3 3 3 2 2 3
7 3 3 3 2 2 3
7 3 3 3 2 2 3
7 3 3 3 2 2 3
7 3 3 3 2 2 3
7 3 3 3 2 2 3
7 3 3 3 2 2 3
7 3 3 3 2 2 3
7 3 3 3 2 2 3
7 3 3 3 2 2 3
7 3 3 3 2 2 3
7 3 3 3 2 2 3
7 3 3 3 2 2 3
7 3 3 3 2 2 3
7 3 3 3 2 2 3
7 3 3 3 2 2 3
7 3 3 3 2 2 3
7 3 3 3 2 2 3
7 3 3 3 2 2 3
7 3 3 3 2 2 3
7 3 3 3 2 2 3
7 3 3 3 2 2 3
7 3 3 3 2 2 3
7 3 3 3 2 2 3
7 3 3 3 2 2 3
7 3 3 3 2 2 3
7 3 3 3 2 2 3
7 3 3 3 2 2 3
7 3 3 3 2 2 3
7 3 3 3 2 2 3
7 3 3 3 2 2 3
7 3 3 3 2 2 3
7 3 3 3 2 2 3
7 3 3 3 2 2 3
7 3 3 3 2 2 3
7 3 3 3 2 2 3
7 3 3 3 2 2 3
7 3 3 3 2 2 3
7 3 3 3 2 2 3
7 3 3 3 2 2 3
7 3 3 3 2 2 3
7 3 3 3 2 2 3
7 3 3 3 2 2 3
7 3 3 3 2 2 3
7 3 3 3 2 2 3
7 3 3 3 2 2 3
7 3 3 3 2 2 3
7 3 3 3 2 2 3
7 3 3 3 2 2 3
7 3 3 3 2 2 3
7 3 3 3 2 2 3
7 3 3 3 2 2 3
7 3 3 3 2 2 3
7 3 3 3 2 2 3
7 3 3 3 2 2 3
7 3 3 3 2 2 3
7 3 3 3 2 2 3
7 3 3 3 2 2 3
7 3 3 3 2 2 3
7 3 3 3 2 2 3
7 3 3 3 2 2 3
7 3 3 3 2 2 3
7 3 3 3 2 2 3
7 3 3 3 2 2 3
7 3 3 3 2 2 3
7 3 3 3 2 2 3
7 3 3 3 2 2 3
7 3 3 3 2 2 3
7 3 3 3 2 2 3
7 3 3 3 2 2 3
7 3 3 3 2 2 3
7 3 3 3 2 2 3
7 3 3 3 2 2 3
7 3 3 3 2 2 3
7 3 3 3 2 2 3
7 3 3 3 2 2 3
7 3 3 3 2 2 3
7 3 3 3 2 2 3
7 3 3 3 2 2 3
7 3 3 3 2 2 3
7 3 3 3 2 2 3
7 3 3 3 2 2 3
7 3 3 3 2 2 3
7 3 3 3 2 2 3
7 3 3 3 2 2 3
7 3 3 3 2 2 3
7 3 3 3 2 2 3
7 3 3 3 2 2 3
7 3 3 3 2 2 3
7 3 3 3 2 2 3
7 3 3 3 2 2 3
7 3 3 3 2 2 3
7 3 3 3 2 2 3
7 3 3 3 2 2 3
7 3 3 3 2 2 3
7 3 3 3 2 2 3
7 3 3 3 2 2 3
7 3 3 3 2 2 3
7 3 3 3 2 2 3
7 3 3 3 2 2 3
7 3 3 3 2 2 3
7 3 3 3 2 2 3
7 3 3 3 2 2 3
7 3 3 3 2 2 3
7 3 3 3 2 2 3
7 3 3 3 2 2 3
7 3 3 3 2 2 3
7 3 3 3 2 2 3
7 3 3 3 2 2 3
7 3 3 3 2 2 3
7 3 3 3 2 2 3
7 3 3 3 2 2 3
7 3 3 3 2 2 3
7 3 3 3 2 2 3
7 3 3 3 2 2 3
7 3 3 3 2 2 3
7 3 3 3 2 2 3
7 3 3 3 2 2 3
7 3 3 3 2 2 3
7 3 3 3 2 2 3
7 3 3 3 2 2 3
7 3 3 3 2 2 3
7 3 3 3 2 2 3
7 3 3 3 2 2 3
7 3 3 3 2 2 3
7 3 3 3 2 2 3
7 3 3 3 2 2 3
7 3 3 3 2 2 3
7 3 3 3 2 2 3
7 3 3 3 2 2 3
7 3 3 3 2 2 3
7 3 3 3 2 2 3
7 3 3 3 2 2 3
7 3 3 3 2 2 3
7 3 3 3 2 2 3
7 3 3 3 2 2 3
7 3 3 3 2 2 3
7 3 3 3 2 2 3
7 3 3 3 2 2 3
7 3 3 3 2 2 3
7 3 3 3 2 2 3
7 3 3 3 2 2 3
7 3 3 3 2 2 3
7 3 3 3 2 2 3
7 3 3 3 2 2 3
7 3 3 3 2 2 3
7 3 3 3 2 2 3
7 3 3 3 2 2 3
7 3 3 3 2 2 3
7 3 3 3 2 2 3
7 3 3 3 2 2 3
7 3 3 3 2 2 3
7 3 3 3 2 2 3
7 3 3 3 2 2 3
7 3 3 3 2 2 3
7 3 3 3 2 2 3
7 3 3 3 2 2 3
7 3 3 3 2 2 3
7 3 3 3 2 2 3
7 3 3 3 2 2 3
7 3 3 3 2 2 3
7 3 3 3 2 2 3
7 3 3 3 2 2 3
7 3 3 3 2 2 3
7 3 3 3 2 2 3
7 3 3 3 2 2 3
7 3 3 3 2 2 3
7 3 3 3 2 2 3
7 3 3 3 2 2 3
7 3 3 3 2 2 3
7 3 3 3 2 2 3
7 3 3 3 2 2 3
7 3 3 3 2 2 3
7 3 3 3 2 2 3
7 3 3 3 2 2 3
7 3 3 3 2 2 3
7 3 3 3 2 2 3
7 3 3 3 2 2 3
7 3 3 3 2 2 3
7 3 3 3 2 2 3
7 3 3 3 2 2 3
7 3 3 3 2 2 3
7 3 3 3 2 2 3
7 3 3 3 2 2 3
7 3 3 3 2 2 3
7 3 3 3 2 2 3
7 3 3 3 2 2 3
7 3 3 3 2 2 3
7 3 3 3 2 2 3
7 3 3 3 2 2 3
7 3 3 3 2 2 3
7 3 3 3 2 2 3
7 3 3 3 2 2 3
7 3 3 3 2 2 3
7 3 3 3 2 2 3
7 3 3 3 2 2 3
7 3 3 3 2 2 3
7 3 3 3 2 2 3
7 3 3 3 2 2 3
7 3 3 3 2 2 3
7 3 3 3 2 2 3
7 3 3 3 2 2 3
7 3 3 3 2 2 3
7 3 3 3 2 2 3
7 3 3 3 2 2 3
7 3 3 3 2 2 3
7 3 3 3 2 2 3
7 3 3 3 2 2 3
7 3 3 3 2 2 3
7 3 3 3 2 2 3
7 3 3 3 2 2 3
7 3 3 3 2 2 3
7 3 3 3 2 2 3
7 3 3 3 2 2 3
7 3 3 3 2 2 3
7 3 3 3 2 2 3
7 3 3 3 2 2 3
7 3 3 3 2 2 3
7 3 3 3 2 2 3
7 3 3 3 2 2 3
7 3 3 3 2 2 3
7 3 3 3 2 2 3
7 3 3 3 2 2 3
7 3 3 3 2 2 3
7 3 3 3 2 2 3
7 3 3 3 2 2 3
7 3 3 3 2 2 3
7 3 3 3 2 2 3
7 3 3 3 2 2 3
7 3 3 3 2 2 3
7 3 3 3 2 2 3
7 3 3 3 2 2 3
7 3 3 3 2 2 3
7 3 3 3 2 2 3
7 3 3 3 2 2 3
7 3 3 3 2 2 3
7 3 3 3 2 2 3
7 3 3 3 2 2 3
7 3 3 3 2 2 3
7 3 3 3 2 2 3
7 3 3 3 2 2 3
7 3 3 3 2 2 3
7 3 3 3 2 2 3
7 3 3 3 2 2 3
7 3 3 3 2 2 3
7 3 3 3 2 2 3
7 3 3 3 2 2 3
7 3 3 3 2 2 3
7 3 3 3 2 2 3
7 3 3 3 2 2 3
7 3 3 3 2 2 3
7 3 3 3 2 2 3
7 3 3 3 2 2 3
7 3 3 3 2 2 3
7 3 3 3 2 2 3
7 3 3 3 2 2 3
7 3 3 3 2 2 3
7 3 3 3 2 2 3
7 3 3 3 2 2 3
7 3 3 3 2 2 3
7 3 3 3 2 2 3
7 3 3 3 2 2 3
7 3 3 3 2 2 3
7 3 3 3 2 2 3
7 3 3 3 2 2 3
7 3 3 3 2 2 3
7 3 3 3 2 2 3
7 3 3 3 2 2 3
7 3 3 3 2 2 3
7 3 3 3 2 2 3
7 3 3 3 2 2 3
7 3 3 3 2 2 3
7 3 3 3 2 2 3
7 3 3 3 2 2 3
7 3 3 3 2 2 3
7 3 3 3 2 2 3
7 3 3 3 2 2 3
7 3 3 3 2 2 3
7 3 3 3 2 2 3
7 3 3 3 2 2 3
7 3 3 3 2 2 3
7 3 3 3 2 2 3
7 3 3 3 2 2 3
7 3 3 3 2 2 3
7 3 3 3 2 2 3
7 3 3 3 2 2 3
7 3 3 3 2 2 3
7 3 3 3 2 2 3
7 3 3 3 2 2 3
7 3 3 3 2 2 3
7 3 3 3 2 2 3
7 3 3 3 2 2 3
7 3 3 3 2 2 3
7 3 3 3 2 2 3
7 3 3 3 2 2 3
7 3 3 3 2 2 3
7 3 3 3 2 2 3
7 3 3 3 2 2 3
7 3 3 3 2 2 3
7 3 3 3 2 2 3
7 3 3 3 2 2 3
7 3 3 3 2 2 3
7 3 3 3 2 2 3
7 3 3 3 2 2 3
7 3 3 3 2 2 3
7 3 3 3 2 2 3
7 3 3 3 2 2 3
7 3 3 3 2 2 3
7 3 3 3 2 2 3
7 3 3 3 2 2 3
7 3 3 3 2 2 3
7 3 3 3 2 2 3
7 3 3 3 2 2 3
7 3 3 3 2 2 3
7 3 3 3 2 2 3
7 3 3 3 2 2 3
7 3 3 3 2 2 3
7 3 3 3 2 2 3
7 3 3 3 2 2 3
7 3 3 3 2 2 3
7 3 3 3 2 2 3
7 3 3 3 2 2 3
7 3 3 3 2 2 3
7 3 3 3 2 2 3
7 3 3 3 2 2 3
7 3 3 3 2 2 3
7 3 3 3 2 2 3
7 3 3 3 2 2 3
7 3 3 3 2 2 3
7 3 3 3 2 2 3
7 3 3 3 2 2 3
7 3 3 3 2 2 3
7 3 3 3 2 2 3
7 3 3 3 2 2 3
7 3 3 3 2 2 3
7 3 3 3 2 2 3
7 3 3 3 2 2 3
7 3 3 3 2 2 3
7 3 3 3 2 2 3
7 3 3 3 2 2 3
7 3 3 3 2 2 3
7 3 3 3 2 2 3
7 3 3 3 2 2 3
7 3 3 3 2 2 3
7 3 3 3 2 2 3
7 3 3 3 2 2 3
7 3 3 3 2 2 3
7 3 3 3 2 2 3
7 3 3 3 2 2 3
7 3 3 3 2 2 3
7 3 3 3 2 2 3
7 3 3 3 2 2 3
7 3 3 3 2 2 3
7 3 3 3 2 2 3
7 3 3 3 2 2 3
7 3 3 3 2 2 3
7 3 3 3 2 2 3
7 3 3 3 2 2 3
7 3 3 3 2 2 3
7 3 3 3 2 2 3
7 3 3 3 2 2 3
7 3 3 3 2 2 3
7 3 3 3 2 2 3
7 3 3 3 2 2 3
7 3 3 3 2 2 3
7 3 3 3 2 2 3
7 3 3 3 2 2 3
7 3 3 3 2 2 3
7 3 3 3 2 2 3
7 3 3 3 2 2 3
7 3 3 3 2 2 3
7 3 3 3 2 2 3
7 3 3 3 2 2 3
7 3 3 3 2 2 3
7 3 3 3 2 2 3
7 3 3 3 2 2 3
7 3 3 3 2 2 3
7 3 3 3 2 2 3
7 3 3 3 2 2 3
7 3 3 3 2 2 3
7 3 3 3 2 2 3
7 3 3 3 2 2 3
7 3 3 3 2 2 3
7 3 3 3 2 2 3
7 3 3 3 2 2 3
7 3 3 3 2 2 3
7 3 3 3 2 2 3
7 3 3 3 2 2 3
7 3 3 3 2 2 3
7 3 3 3 2 2 3
7 3 3 3 2 2 3
7 3 3 3 2 2 3
7 3 3 3 2 2 3
7 3 3 3 2 2 3
7 3 3 3 2 2 3
7 3 3 3 2 2 3
7 3 3 3 2 2 3
7 3 3 3 2 2 3
7 3 3 3 2 2 3
7 3 3 3 2 2 3
7 3 3 3 2 2 3
7 3 3 3 2 2 3
7 3 3 3 2 2 3
7 3 3 3 2 2 3
7 3 3 3 2 2 3
7 3 3 3 2 2 3
7 3 3 3 2 2 3
7 3 3 3 2 2 3
7 3 3 3 2 2 3
7 3 3 3 2 2 3
7 3 3 3 2 2 3
7 3 3 3 2 2 3
7 3 3 3 2 2 3
7 3 3 3 2 2 3
7 3 3 3 2 2 3
7 3 3 3 2 2 3
7 3 3 3 2 2 3
7 3 3 3 2 2 3
7 3 3 3 2 2 3
7 3 3 3 2 2 3
7 3 3 3 2 2 3
7 3 3 3 2 2 3
7 3 3 3 2 2 3
7 3 3 3 2 2 3
7 3 3 3 2 2 3
7 3 3 3 2 2 3
7 3 3 3 2 2 3
7 3 3 3 2 2 3
7 3 3 3 2 2 3
7 3 3 3 2 2 3
7 3 3 3 2 2 3
7 3 3 3 2 2 3
7 3 3 3 2 2 3
7 3 3 3 2 2 3
7 3 3 3 2 2 3
7 3 3 3 2 2 3
7 3 3 3 2 2 3
7 3 3 3 2 2 3
7 3 3 3 2 2 3
7 3 3 3 2 2 3
7 3 3 3 2 2 3
7 3 3 3 2 2 3
7 3 3 3 2 2 3
7 3 3 3 2 2 3
7 3 3 3 2 2 3
7 3 3 3 2 2 3
7 3 3 3 2 2 3
7 3 3 3 2 2 3
7 3 3 3 2 2 3
7 3 3 3 2 2 3
7 3 3 3 2 2 3
7 3 3 3 2 2 3
7 3 3 3 2 2 3
7 3 3 3 2 3 3
7 3 3 3 2 3 3
7 3 3 3 2 3 3
7 3 3 3 2 3 3
7 3 3 3 2 3 3
7 3 3 3 2 3 3
7 3 3 3 2 3 3
7 3 3 3 2 3 3
7 3 3 3 2 3 3
7 3 3 3 2 3 3
7 3 3 3 2 3 3
7 3 3 3 2 3 3
7 3 3 3 2 3 3
7 3 3 3 2 3 3
7 3 3 3 2 3 3
7 3 3 3 2 3 3
7 3 3 3 2 3 3
7 3 3 3 2 3 3
7 3 3 3 2 3 3
7 3 3 3 2 3 3
7 3 3 3 2 3 3
7 3 3 3 2 3 3
7 3 3 3 2 3 3
7 3 3 3 2 3 3
7 3 3 3 2 3 3
7 3 3 3 2 3 3
7 3 3 3 2 3 3
7 3 3 3 2 3 3
7 3 3 3 2 3 3
7 3 3 3 2 3 3
7 3 3 3 2 3 3
7 3 3 3 2 3 3
7 3 3 3 2 3 3
7 3 3 3 2 3 3
7 3 3 3 2 3 3
7 3 3 3 2 3 3
7 3 3 3 2 3 3
7 3 3 3 2 3 3
7 3 3 3 2 3 3
7 3 3 3 2 3 3
7 3 3 3 2 3 3
7 3 3 3 2 3 3
7 3 3 3 2 3 3
7 3 3 3 2 3 3
7 3 3 3 2 3 3
7 3 3 3 2 3 3
7 3 3 3 2 3 3
7 3 3 3 2 3 3
7 3 3 3 2 3 3
7 3 3 3 2 3 3
7 3 3 3 2 3 3
7 3 3 3 2 3 3
7 3 3 3 2 3 3
7 3 3 3 2 3 3
7 3 3 3 2 3 3
7 3 3 3 2 3 3
7 3 3 3 2 3 3
7 3 3 3 2 3 3
7 3 3 3 2 3 3
7 3 3 3 2 3 3
7 3 3 3 2 3 3
7 3 3 3 2 3 3
7 3 3 3 2 3 3
7 3 3 3 2 3 3
7 3 3 3 2 3 3
7 3 3 3 2 3 3
7 3 3 3 2 3 3
7 3 3 3 2 3 3
7 3 3 3 2 3 3
7 3 3 3 2 3 3
7 3 3 3 2 3 3
7 3 3 3 2 3 3
7 3 3 3 2 3 3
7 3 3 3 2 3 3
7 3 3 3 2 3 3
7 3 3 3 2 3 3
7 3 3 3 2 3 3
7 3 3 3 2 3 3
7 3 3 3 2 3 3
7 3 3 3 2 3 3
7 3 3 3 2 3 3
7 3 3 3 2 3 3
7 3 3 3 2 3 3
7 3 3 3 2 3 3
7 3 3 3 2 3 3
7 3 3 3 2 3 3
7 3 3 3 2 3 3
7 3 3 3 2 3 3
7 3 3 3 2 3 3
7 3 3 3 2 3 3
7 3 3 3 2 3 3
7 3 3 3 2 3 3
7 3 3 3 2 3 3
7 3 3 3 2 3 3
7 3 3 3 2 3 3
7 3 3 3 2 3 3
7 3 3 3 2 3 3
7 3 3 3 2 3 3
7 3 3 3 2 3 3
7 3 3 3 2 3 3
7 3 3 3 2 3 3
7 3 3 3 2 3 3
7 3 3 3 2 3 3
7 3 3 3 2 3 3
7 3 3 3 2 3 3
7 3 3 3 2 3 3
7 3 3 3 2 3 3
7 3 3 3 2 3 3
7 3 3 3 2 3 3
7 3 3 3 2 3 3
7 3 3 3 2 3 3
7 3 3 3 2 3 3
7 3 3 3 2 3 3
7 3 3 3 2 3 3
7 3 3 3 2 3 3
7 3 3 3 2 3 3
7 3 3 3 2 3 3
7 3 3 3 2 3 3
7 3 3 3 2 3 3
7 3 3 3 2 3 3
7 3 3 3 2 3 3
7 3 3 3 2 3 3
7 3 3 3 2 3 3
7 3 3 3 2 3 3
7 3 3 3 2 3 3
7 3 3 3 2 3 3
7 3 3 3 2 3 3
7 3 3 3 2 3 3
7 3 3 3 2 3 3
7 3 3 3 2 3 3
7 3 3 3 2 3 3
7 3 3 3 2 3 3
7 3 3 3 2 3 3
7 3 3 3 2 3 3
7 3 3 3 2 3 3
7 3 3 3 2 3 3
7 3 3 3 2 3 3
7 3 3 3 2 3 3
7 3 3 3 2 3 3
7 3 3 3 2 3 3
7 3 3 3 2 3 3
7 3 3 3 2 3 3
7 3 3 3 2 3 3
7 3 3 3 2 3 3
7 3 3 3 2 3 3
7 3 3 3 2 3 3
7 3 3 3 2 3 3
7 3 3 3 2 3 3
7 3 3 3 2 3 3
7 3 3 3 2 3 3
7 3 3 3 2 3 3
7 3 3 3 2 3 3
7 3 3 3 2 3 3
7 3 3 3 2 3 3
7 3 3 3 2 3 3
7 3 3 3 2 3 3
7 3 3 3 2 3 3
7 3 3 3 2 3 3
7 3 3 3 2 3 3
7 3 3 3 2 3 3
7 3 3 3 2 3 3
7 3 3 3 2 3 3
7 3 3 3 2 3 3
7 3 3 3 2 3 3
7 3 3 3 2 3 3
7 3 3 3 2 3 3
7 3 3 3 2 3 3
7 3 3 3 2 3 3
7 3 3 3 2 3 3
7 3 3 3 2 3 3
7 3 3 3 2 3 3
7 3 3 3 2 3 3
7 3 3 3 2 3 3
7 3 3 3 2 3 3
7 3 3 3 2 3 3
7 3 3 3 2 3 3
7 3 3 3 2 3 3
7 3 3 3 2 3 3
7 3 3 3 2 3 3
7 3 3 3 2 3 3
7 3 3 3 2 3 3
7 3 3 3 2 3 3
7 3 3 3 2 3 3
7 3 3 3 2 3 3
7 3 3 3 2 3 3
7 3 3 3 2 3 3
7 3 3 3 2 3 3
7 3 3 3 2 3 3
7 3 3 3 2 3 3
7 3 3 3 2 3 3
7 3 3 3 2 3 3
7 3 3 3 2 3 3
7 3 3 3 2 3 3
7 3 3 3 2 3 3
7 3 3 3 2 3 3
7 3 3 3 2 3 3
7 3 3 3 2 3 3
7 3 3 3 2 3 3
7 3 3 3 2 3 3
7 3 3 3 2 3 3
7 3 3 3 2 3 3
7 3 3 3 2 3 3
7 3 3 3 2 3 3
7 3 3 3 2 3 3
7 3 3 3 2 3 3
7 3 3 3 2 3 3
7 3 3 3 2 3 3
7 3 3 3 2 3 3
7 3 3 3 2 3 3
7 3 3 3 2 3 3
7 3 3 3 2 3 3
7 3 3 3 2 3 3
7 3 3 3 2 3 3
7 3 3 3 2 3 3
7 3 3 3 2 3 3
7 3 3 3 2 3 3
7 3 3 3 2 3 3
7 3 3 3 2 3 3
7 3 3 3 2 3 3
7 3 3 3 2 3 3
7 3 3 3 2 3 3
7 3 3 3 2 3 3
7 3 3 3 2 3 3
7 3 3 3 2 3 3
7 3 3 3 2 3 3
7 3 3 3 2 3 3
7 3 3 3 2 3 3
7 3 3 3 2 3 3
7 3 3 3 2 3 3
7 3 3 3 2 3 3
7 3 3 3 2 3 3
7 3 3 3 2 3 3
7 3 3 3 2 3 3
7 3 3 3 2 3 3
7 3 3 3 2 3 3
7 3 3 3 2 3 3
7 3 3 3 2 3 3
7 3 3 3 2 3 3
7 3 3 3 2 3 3
7 3 3 3 2 3 3
7 3 3 3 2 3 3
7 3 3 3 2 3 3
7 3 3 3 2 3 3
7 3 3 3 2 3 3
7 3 3 3 2 3 3
7 3 3 3 2 3 3
7 3 3 3 2 3 3
7 3 3 3 2 3 3
7 3 3 3 2 3 3
7 3 3 3 2 3 3
7 3 3 3 2 3 3
7 3 3 3 2 3 3
7 3 3 3 2 3 3
7 3 3 3 2 3 3
7 3 3 3 2 3 3
7 3 3 3 2 3 3
7 3 3 3 2 3 3
7 3 3 3 2 3 3
7 3 3 3 2 3 3
7 3 3 3 2 3 3
7 3 3 3 2 3 3
7 3 3 3 2 3 3
7 3 3 3 2 3 3
7 3 3 3 2 3 3
7 3 3 3 2 3 3
7 3 3 3 2 3 3
7 3 3 3 2 3 3
7 3 3 3 2 3 3
7 3 3 3 2 3 3
7 3 3 3 2 3 3
7 3 3 3 2 3 3
7 3 3 3 2 3 3
7 3 3 3 2 3 3
7 3 3 3 2 3 3
7 3 3 3 2 3 3
7 3 3 3 2 3 3
7 3 3 3 2 3 3
7 3 3 3 2 3 3
7 3 3 3 2 3 3
7 3 3 3 2 3 3
7 3 3 3 2 3 3
7 3 3 3 2 3 3
7 3 3 3 2 3 3
7 3 3 3 2 3 3
7 3 3 3 2 3 3
7 3 3 3 2 3 3
7 3 3 3 2 3 3
7 3 3 3 2 3 3
7 3 3 3 2 3 3
7 3 3 3 2 3 3
7 3 3 3 2 3 3
7 3 3 3 2 3 3
7 3 3 3 2 3 3
7 3 3 3 2 3 3
7 3 3 3 2 3 3
7 3 3 3 2 3 3
7 3 3 3 2 3 3
7 3 3 3 2 3 3
7 3 3 3 2 3 3
7 3 3 3 2 3 3
7 3 3 3 2 3 3
7 3 3 3 2 3 3
7 3 3 3 2 3 3
7 3 3 3 2 3 3
7 3 3 3 2 3 3
7 3 3 3 2 3 3
7 3 3 3 2 3 3
7 3 3 3 2 3 3
7 3 3 3 2 3 3
7 3 3 3 2 3 3
7 3 3 3 2 3 3
7 3 3 3 2 3 3
7 3 3 3 2 3 3
7 3 3 3 2 3 3
7 3 3 3 2 3 3
7 3 3 3 2 3 3
7 3 3 3 2 3 3
7 3 3 3 2 3 3
7 3 3 3 2 3 3
7 3 3 3 2 3 3
7 3 3 3 2 3 3
7 3 3 3 2 3 3
7 3 3 3 2 3 3
7 3 3 3 2 3 3
7 3 3 3 2 3 3
7 3 3 3 2 3 3
7 3 3 3 2 3 3
7 3 3 3 2 3 3
7 3 3 3 2 3 3
7 3 3 3 2 3 3
7 3 3 3 2 3 3
7 3 3 3 2 3 3
7 3 3 3 2 3 3
7 3 3 3 2 3 3
7 3 3 3 2 3 3
7 3 3 3 2 3 3
7 3 3 3 2 3 3
7 3 3 3 2 3 3
7 3 3 3 2 3 3
7 3 3 3 2 3 3
7 3 3 3 2 3 3
7 3 3 3 2 3 3
7 3 3 3 2 3 3
7 3 3 3 2 3 3
7 3 3 3 2 3 3
7 3 3 3 2 3 3
7 3 3 3 2 3 3
7 3 3 3 2 3 3
7 3 3 3 2 3 3
7 3 3 3 2 3 3
7 3 3 3 2 3 3
7 3 3 3 2 3 3
7 3 3 3 2 3 3
7 3 3 3 2 3 3
7 3 3 3 2 3 3
7 3 3 3 2 3 3
7 3 3 3 2 3 3
7 3 3 3 2 3 3
7 3 3 3 2 3 3
7 3 3 3 2 3 3
7 3 3 3 2 3 3
7 3 3 3 2 3 3
7 3 3 3 2 3 3
7 3 3 3 2 3 3
7 3 3 3 2 3 3
7 3 3 3 2 3 3
7 3 3 3 2 3 3
7 3 3 3 2 3 3
7 3 3 3 2 3 3
7 3 3 3 2 3 3
7 3 3 3 2 3 3
7 3 3 3 2 3 3
7 3 3 3 2 3 3
7 3 3 3 2 3 3
7 3 3 3 2 3 3
7 3 3 3 2 3 3
7 3 3 3 2 3 3
7 3 3 3 2 3 3
7 3 3 3 2 3 3
7 3 3 3 2 3 3
7 3 3 3 2 3 3
7 3 3 3 2 3 3
7 3 3 3 2 3 3
7 3 3 3 2 3 3
7 3 3 3 2 3 3
7 3 3 3 2 3 3
7 3 3 3 2 3 3
7 3 3 3 2 3 3
7 3 3 3 2 3 3
7 3 3 3 2 3 3
7 3 3 3 2 3 3
7 3 3 3 2 3 3
7 3 3 3 2 3 3
7 3 3 3 2 3 3
7 3 3 3 2 3 3
7 3 3 3 2 3 3
7 3 3 3 2 3 3
7 3 3 3 2 3 3
7 3 3 3 2 3 3
7 3 3 3 2 3 3
7 3 3 3 2 3 3
7 3 3 3 2 3 3
7 3 3 3 2 3 3
7 3 3 3 2 3 3
7 3 3 3 2 3 3
7 3 3 3 2 3 3
7 3 3 3 2 3 3
7 3 3 3 2 3 3
7 3 3 3 2 3 3
7 3 3 3 2 3 3
7 3 3 3 2 3 3
7 3 3 3 2 3 3
7 3 3 3 2 3 3
7 3 3 3 2 3 3
7 3 3 3 2 3 3
7 3 3 3 2 3 3
7 3 3 3 2 3 3
7 3 3 3 2 3 3
7 3 3 3 2 3 3
7 3 3 3 2 3 3
7 3 3 3 2 3 3
7 3 3 3 2 3 3
7 3 3 3 2 3 3
7 3 3 3 2 3 3
7 3 3 3 2 3 3
7 3 3 3 2 3 3
7 3 3 3 2 3 3
7 3 3 3 2 3 3
7 3 3 3 2 3 3
7 3 3 3 2 3 3
7 3 3 3 2 3 3
7 3 3 3 2 3 3
7 3 3 3 2 3 3
7 3 3 3 2 3 3
7 3 3 3 2 3 3
7 3 3 3 2 3 3
7 3 3 3 2 3 3
7 3 3 3 2 3 3
7 3 3 3 2 3 3
7 3 3 3 2 3 3
7 3 3 3 2 3 3
7 3 3 3 2 3 3
7 3 3 3 2 3 3
7 3 3 3 2 3 3
7 3 3 3 2 3 3
7 3 3 3 2 3 3
7 3 3 3 2 3 3
7 3 3 3 2 3 3
7 3 3 3 2 3 3
7 3 3 3 2 3 3
7 3 3 3 2 3 3
7 3 3 3 2 3 3
7 3 3 3 2 3 3
7 3 3 3 2 3 3
7 3 3 3 2 3 3
7 3 3 3 2 3 3
7 3 3 3 2 3 3
7 3 3 3 2 3 3
7 3 3 3 2 3 3
7 3 3 3 2 3 3
7 3 3 3 2 3 3
7 3 3 3 2 3 3
7 3 3 3 2 3 3
7 3 3 3 2 3 3
7 3 3 3 2 3 3
7 3 3 3 2 3 3
7 3 3 3 2 3 3
7 3 3 3 2 3 3
7 3 3 3 2 3 3
7 3 3 3 2 3 3
7 3 3 3 2 3 3
7 3 3 3 2 3 3
7 3 3 3 2 3 3
7 3 3 3 2 3 3
7 3 3 3 2 3 3
7 3 3 3 2 3 3
7 3 3 3 2 3 3
7 3 3 3 2 3 3
7 3 3 3 2 3 3
7 3 3 3 2 3 3
7 3 3 3 2 3 3
7 3 3 3 2 3 3
7 3 3 3 2 3 3
7 3 3 3 2 3 3
7 3 3 3 2 3 3
7 3 3 3 2 3 3
7 3 3 3 2 3 3
7 3 3 3 2 3 3
7 3 3 3 2 3 3
7 3 3 3 2 3 3
7 3 3 3 2 3 3
7 3 3 3 2 3 3
7 3 3 3 2 3 3
7 3 3 3 2 3 3
7 3 3 3 2 3 3
7 3 3 3 2 3 3
7 3 3 3 2 3 3
7 3 3 3 2 3 3
7 3 3 3 2 3 3
7 3 3 3 2 3 3
7 3 3 3 2 3 3
7 3 3 3 2 3 3
7 3 3 3 2 3 3
7 3 3 3 2 3 3
7 3 3 3 2 3 3
7 3 3 3 2 3 3
7 3 3 3 2 3 3
7 3 3 3 2 3 3
7 3 3 3 2 3 3
7 3 3 3 2 3 3
7 3 3 3 2 3 3
7 3 3 3 2 3 3
7 3 3 3 2 3 3
7 3 3 3 2 3 3
7 3 3 3 2 3 3
7 3 3 3 2 3 3
7 3 3 3 2 3 3
7 3 3 3 2 3 3
7 3 3 3 2 3 3
7 3 3 3 2 3 3
7 3 3 3 2 3 3
7 3 3 3 2 3 3
7 3 3 3 2 3 3
7 3 3 3 2 3 3
7 3 3 3 2 3 3
7 3 3 3 2 3 3
7 3 3 3 2 3 3
7 3 3 3 2 3 3
7 3 3 3 2 3 3
7 3 3 3 2 3 3
7 3 3 3 2 3 3
7 3 3 3 2 3 3
7 3 3 3 2 3 3
7 3 3 3 2 3 3
7 3 3 3 2 3 3
7 3 3 3 2 3 3
7 3 3 3 2 3 3
7 3 3 3 2 3 3
7 3 3 3 2 3 3
7 3 3 3 2 3 3
7 3 3 3 2 3 3
7 3 3 3 2 3 3
7 3 3 3 2 3 3
7 3 3 3 2 3 3
7 3 3 3 2 3 3
7 3 3 3 2 3 3
7 3 3 3 2 3 3
7 3 3 3 2 3 3
7 3 3 3 2 3 3
7 3 3 3 2 3 3
7 3 3 3 2 3 3
7 3 3 3 2 3 3
7 3 3 3 2 3 3
7 3 3 3 2 3 3
7 3 3 3 2 3 3
7 3 3 3 2 3 3
7 3 3 3 2 3 3
7 3 3 3 2 3 3
7 3 3 3 2 3 3
7 3 3 3 2 3 3
7 3 3 3 2 3 3
7 3 3 3 2 3 3
7 3 3 3 2 3 3
7 3 3 3 2 3 3
7 3 3 3 2 3 3
7 3 3 3 2 3 3
7 3 3 3 2 3 3
7 3 3 3 2 3 3
7 3 3 3 2 3 3
7 3 3 3 2 3 3
7 3 3 3 2 3 3
7 3 3 3 2 3 3
7 3 3 3 2 3 3
7 3 3 3 2 3 3
7 3 3 3 2 3 3
7 3 3 3 2 3 3
7 3 3 3 2 3 3
7 3 3 3 2 3 3
7 3 3 3 2 3 3
7 3 3 3 2 3 3
7 3 3 3 2 3 3
7 3 3 3 2 3 3
7 3 3 3 2 3 3
7 3 3 3 2 3 3
7 3 3 3 2 3 3
7 3 3 3 2 3 3
7 3 3 3 2 3 3
7 3 3 3 2 3 3
7 3 3 3 2 3 3
7 3 3 3 2 3 3
7 3 3 3 2 3 3
7 3 3 3 2 3 3
7 3 3 3 2 3 3
7 3 3 3 2 3 3
7 3 3 3 2 3 3
7 3 3 3 2 3 3
7 3 3 3 2 3 3
7 3 3 3 2 3 3
7 3 3 3 2 3 3
7 3 3 3 2 3 3
7 3 3 3 2 3 3
7 3 3 3 2 3 3
7 3 3 3 2 3 3
7 3 3 3 2 3 3
7 3 3 3 2 3 3
7 3 3 3 2 3 3
7 3 3 3 2 3 3
7 3 3 3 2 3 3
7 3 3 3 2 3 3
7 3 3 3 2 3 3
7 3 3 3 2 3 3
7 3 3 3 2 3 3
7 3 3 3 2 3 3
7 3 3 3 2 3 3
7 3 3 3 2 3 3
7 3 3 3 2 3 3
7 3 3 3 2 3 3
7 3 3 3 2 3 3
7 3 3 3 2 3 3
7 3 3 3 2 3 3
7 3 3 3 2 3 3
7 3 3 3 2 3 3
7 3 3 3 2 3 3
7 3 3 3 2 3 3
7 3 3 3 2 3 3
7 3 3 3 2 3 3
7 3 3 3 2 3 3
7 3 3 3 2 3 3
7 3 3 3 2 3 3
7 3 3 3 2 3 3
7 3 3 3 2 3 3
7 3 3 3 2 3 3
7 3 3 3 2 3 3
7 3 3 3 2 3 3
7 3 3 3 2 3 3
7 3 3 3 2 3 3
7 3 3 3 2 3 3
7 3 3 3 2 3 3
7 3 3 3 2 3 3
7 3 3 3 2 3 3
7 3 3 3 2 3 3
7 3 3 3 2 3 3
7 3 3 3 2 3 3
7 3 3 3 2 3 3
7 3 3 3 2 3 3
7 3 3 3 2 3 3
7 3 3 3 2 3 3
7 3 3 3 2 3 3
7 3 3 3 2 3 3
7 3 3 3 2 3 3
7 3 3 3 2 3 3
7 3 3 3 2 3 3
7 3 3 3 2 3 3
7 3 3 3 2 3 3
7 3 3 3 2 3 3
7 3 3 3 2 3 3
7 3 3 3 2 3 3
7 3 3 3 2 3 3
7 3 3 3 2 3 3
7 3 3 3 2 3 3
7 3 3 3 2 3 3
7 3 3 3 2 3 3
7 3 3 3 2 3 3
7 3 3 3 2 3 3
7 3 3 3 2 3 3
7 3 3 3 2 3 3
7 3 3 3 2 3 3
7 3 3 3 2 3 3
7 3 3 3 2 3 3
7 3 3 3 2 3 3
7 3 3 3 2 3 3
7 3 3 3 2 3 3
7 3 3 3 2 3 3
7 3 3 3 2 3 3
7 3 3 3 2 3 3
7 3 3 3 2 3 3
7 3 3 3 2 3 3
7 3 3 3 2 3 3
7 3 3 3 2 3 3
7 3 3 3 2 3 3
7 3 3 3 2 3 3
7 3 3 3 2 3 3
7 3 3 3 2 3 3
7 3 3 3 2 3 3
7 3 3 3 2 3 3
7 3 3 3 2 3 3
7 3 3 3 2 3 3
7 3 3 3 2 3 3
7 3 3 3 2 3 3
7 3 3 3 2 3 3
7 3 3 3 2 3 3
7 3 3 3 2 3 3
7 3 3 3 2 3 3
7 3 3 3 2 3 3
7 3 3 3 2 3 3
7 3 3 3 2 3 3
7 3 3 3 2 3 3
7 3 3 3 2 3 3
7 3 3 3 2 3 3
7 3 3 3 2 3 3
7 3 3 3 2 3 3
7 3 3 3 2 3 3
7 3 3 3 2 3 3
7 3 3 3 2 3 3
7 3 3 3 2 3 3
7 3 3 3 2 3 3
7 3 3 3 2 3 3
7 3 3 3 2 3 3
7 3 3 3 2 3 3
7 3 3 3 2 3 3
7 3 3 3 2 3 3
7 3 3 3 2 3 3
7 3 3 3 2 3 3
7 3 3 3 2 3 3
7 3 3 3 2 3 3
7 3 3 3 2 3 3
7 3 3 3 2 3 3
7 3 3 3 2 3 3
7 3 3 3 2 3 3
7 3 3 3 2 3 3
7 3 3 3 2 3 3
7 3 3 3 2 3 3
7 3 3 3 2 3 3
7 3 3 3 2 3 3
7 3 3 3 2 3 3
7 3 3 3 2 3 3
7 3 3 3 2 3 3
7 3 3 3 2 3 3
7 3 3 3 2 3 3
7 3 3 3 2 3 3
7 3 3 3 2 3 3
7 3 3 3 2 3 3
7 3 3 3 2 3 3
7 3 3 3 2 3 3
7 3 3 3 2 3 3
7 3 3 3 2 3 3
7 3 3 3 2 3 3
7 3 3 3 2 3 3
7 3 3 3 2 3 3
7 3 3 3 2 3 3
7 3 3 3 2 3 3
7 3 3 3 2 3 3
7 3 3 3 2 3 3
7 3 3 3 2 3 3
7 3 3 3 2 3 3
7 3 3 3 2 3 3
7 3 3 3 2 3 3
7 3 3 3 2 3 3
7 3 3 3 2 3 3
7 3 3 3 2 3 3
7 3 3 3 2 3 3
7 3 3 3 2 3 3
7 3 3 3 2 3 3
7 3 3 3 2 3 3
7 3 3 3 2 3 3
7 3 3 3 2 3 3
7 3 3 3 2 3 3
7 3 3 3 2 3 3
7 3 3 3 2 3 3
7 3 3 3 2 3 3
7 3 3 3 2 3 3
7 3 3 3 2 3 3
7 3 3 3 2 3 3
7 3 3 3 2 3 3
7 3 3 3 2 3 3
7 3 3 3 2 3 3
7 3 3 3 2 3 3
7 3 3 3 2 3 3
7 3 3 3 2 3 3
7 3 3 3 2 3 3
7 3 3 3 2 3 3
7 3 3 3 2 3 3
7 3 3 3 2 3 3
7 3 3 3 2 3 3
7 3 3 3 2 3 3
7 3 3 3 2 3 3
7 3 3 3 2 3 3
7 3 3 3 2 3 3
7 3 3 3 2 3 3
7 3 3 3 2 3 3
7 3 3 3 2 3 3
7 3 3 3 2 3 3
7 3 3 3 2 3 3
7 3 3 3 2 3 3
7 3 3 3 2 3 3
7 3 3 3 2 3 3
7 3 3 3 2 3 3
7 3 3 3 2 3 3
7 3 3 3 2 3 3
7 3 3 3 2 3 3
7 3 3 3 2 3 3
7 3 3 3 2 3 3
7 3 3 3 2 3 3
7 3 3 3 2 3 3
7 3 3 3 2 3 3
7 3 3 3 2 3 3
7 3 3 3 2 3 3
7 3 3 3 2 3 3
7 3 3 3 2 3 3
7 3 3 3 2 3 3
7 3 3 3 2 3 3
7 3 3 3 2 3 3
7 3 3 3 2 3 3
7 3 3 3 2 3 3
7 3 3 3 2 3 3
7 3 3 3 2 3 3
7 3 3 3 2 3 3
7 3 3 3 2 3 3
7 3 3 3 2 3 3
7 3 3 3 2 3 3
7 3 3 3 2 3 3
7 3 3 3 2 3 3
7 3 3 3 2 3 3
7 3 3 3 2 3 3
7 3 3 3 2 3 3
7 3 3 3 2 3 3
7 3 3 3 2 3 3
7 3 3 3 2 3 3
7 3 3 3 2 3 3
7 3 3 3 2 3 3
7 3 3 3 2 3 3
7 3 3 3 2 3 3
7 3 3 3 2 3 3
7 3 3 3 2 3 3
7 3 3 3 2 3 3
7 3 3 3 2 3 3
7 3 3 3 2 3 3
7 3 3 3 2 3 3
7 3 3 3 2 3 3
7 3 3 3 2 3 3
7 3 3 3 2 3 3
7 3 3 3 2 3 3
7 3 3 3 2 3 3
7 3 3 3 2 3 3
7 3 3 3 2 3 3
7 3 3 3 2 3 3
7 3 3 3 2 3 3
7 3 3 3 2 3 3
7 3 3 3 2 3 3
7 3 3 3 2 3 3
7 3 3 3 2 3 3
7 3 3 3 2 3 3
7 3 3 3 2 3 3
7 3 3 3 2 3 3
7 3 3 3 2 3 3
7 3 3 3 2 3 3
7 3 3 3 2 3 3
7 3 3 3 2 3 3
7 3 3 3 2 3 3
7 3 3 3 2 3 3
7 3 3 3 2 3 3
7 3 3 3 2 3 3
7 3 3 3 2 3 3
7 3 3 3 2 3 3
7 3 3 3 2 3 3
7 3 3 3 2 3 3
7 3 3 3 2 3 3
7 3 3 3 2 3 3
7 3 3 3 2 3 3
7 3 3 3 2 3 3
7 3 3 3 2 3 3
7 3 3 3 2 3 3
7 3 3 3 2 3 3
7 3 3 3 2 3 3
7 3 3 3 2 3 3
7 3 3 3 2 3 3
7 3 3 3 2 3 3
7 3 3 3 2 3 3
7 3 3 3 2 3 3
7 3 3 3 2 3 3
7 3 3 3 2 3 3
7 3 3 3 2 3 3
7 3 3 3 2 3 3
7 3 3 3 2 3 3
7 3 3 3 2 3 3
7 3 3 3 2 3 3
7 3 3 3 2 3 3
7 3 3 3 2 3 3
7 3 3 3 2 3 3
7 3 3 3 2 3 3
7 3 3 3 2 3 3
7 3 3 3 2 3 3
7 3 3 3 2 3 3
7 3 3 3 2 3 3
7 3 3 3 2 3 3
7 3 3 3 2 3 3
7 3 3 3 2 3 3
7 3 3 3 2 3 3
7 3 3 3 2 3 3
7 3 3 3 2 3 3
7 3 3 3 2 3 3
7 3 3 3 2 3 3
7 3 3 3 2 3 3
7 3 3 3 2 3 3
7 3 3 3 2 3 3
7 3 3 3 2 3 3
7 3 3 3 2 3 3
7 3 3 3 2 3 3
7 3 3 3 2 3 3
7 3 3 3 2 3 3
7 3 3 3 2 3 3
7 3 3 3 2 3 3
7 3 3 3 2 3 3
7 3 3 3 2 3 3
7 3 3 3 2 3 3
7 3 3 3 2 3 3
7 3 3 3 2 3 3
7 3 3 3 2 3 3
7 3 3 3 2 3 3
7 3 3 3 2 3 3
7 3 3 3 2 3 3
7 3 3 3 2 3 3
7 3 3 3 2 3 3
7 3 3 3 2 3 3
7 3 3 3 2 3 3
7 3 3 3 2 3 3
7 3 3 3 2 3 3
7 3 3 3 2 3 3
7 3 3 3 2 3 3
7 3 3 3 2 3 3
7 3 3 3 2 3 3
7 3 3 3 2 3 3
7 3 3 3 2 3 3
7 3 3 3 2 3 3
7 3 3 3 2 3 3
7 3 3 3 2 3 3
7 3 3 3 2 3 3
7 3 3 3 2 3 3
7 3 3 3 2 3 3
7 3 3 3 2 3 3
7 3 3 3 2 3 3
7 3 3 3 2 3 3
7 3 3 3 2 3 3
7 3 3 3 2 3 3
7 3 3 3 2 3 3
7 3 3 3 2 3 3
7 3 3 3 2 3 3
7 3 3 3 2 3 3
7 3 3 3 2 3 3
7 3 3 3 2 3 3
7 3 3 3 2 3 3
7 3 3 3 2 3 3
7 3 3 3 2 3 3
7 3 3 3 2 3 3
7 3 3 3 2 3 3
7 3 3 3 2 3 3
7 3 3 3 2 3 3
7 3 3 3 2 3 3
7 3 3 3 2 3 3
7 3 3 3 2 3 3
7 3 3 3 2 3 3
7 3 3 3 2 3 3
7 3 3 3 2 3 3
7 3 3 3 2 3 3
7 3 3 3 2 3 3
7 3 3 3 2 3 3
7 3 3 3 2 3 3
7 3 3 3 2 3 3
7 3 3 3 2 3 3
7 3 3 3 2 3 3
7 3 3 3 2 3 3
7 3 3 3 2 3 3
7 3 3 3 2 3 3
7 3 3 3 2 3 3
7 3 3 3 2 3 3
7 3 3 3 2 3 3
7 3 3 3 2 3 3
7 3 3 3 2 3 3
7 3 3 3 2 3 3
7 3 3 3 2 3 3
7 3 3 3 2 3 3
7 3 3 3 2 3 3
7 3 3 3 2 3 3
7 3 3 3 2 3 3
7 3 3 3 2 3 3
7 3 3 3 2 3 3
7 3 3 3 2 3 3
7 3 3 3 2 3 3
7 3 3 3 2 3 3
7 3 3 3 2 3 3
7 3 3 3 2 3 3
7 3 3 3 2 3 3
7 3 3 3 2 3 3
7 3 3 3 2 3 3
7 3 3 3 2 3 3
7 3 3 3 2 3 3
7 3 3 3 2 3 3
7 3 3 3 2 3 3
7 3 3 3 2 3 3
7 3 3 3 2 3 3
7 3 3 3 2 3 3
7 3 3 3 2 3 3
7 3 3 3 2 3 3
7 3 3 3 2 3 3
7 3 3 3 2 3 3
7 3 3 3 2 3 3
7 3 3 3 2 3 3
7 3 3 3 2 3 3
7 3 3 3 2 3 3
7 3 3 3 2 3 3
7 3 3 3 2 3 3
7 3 3 3 2 3 3
7 3 3 3 2 3 3
7 3 3 3 2 3 3
7 3 3 3 2 3 3
7 3 3 3 2 3 3
7 3 3 3 2 3 3
7 3 3 3 2 3 3
7 3 3 3 2 3 3
7 3 3 3 2 3 3
7 3 3 3 2 3 3
7 3 3 3 2 3 3
7 3 3 3 2 3 3
7 3 3 3 2 3 3
7 3 3 3 2 3 3
7 3 3 3 2 3 3
7 3 3 3 2 3 3
7 3 3 3 2 3 3
7 3 3 3 2 3 3
7 3 3 3 2 3 3
7 3 3 3 2 3 3
7 3 3 3 2 3 3
7 3 3 3 2 3 3
7 3 3 3 2 3 3
7 3 3 3 2 3 3
7 3 3 3 2 3 3
7 3 3 3 2 3 3
7 3 3 3 2 3 3
7 3 3 3 2 3 3
7 3 3 3 2 3 3
7 3 3 3 2 3 3
7 3 3 3 2 3 3
7 3 3 3 2 3 3
7 3 3 3 2 3 3
7 3 3 3 2 3 3
7 3 3 3 2 3 3
7 3 3 3 2 3 3
7 3 3 3 2 3 3
7 3 3 3 2 3 3
7 3 3 3 2 3 3
7 3 3 3 2 3 3
7 3 3 3 2 3 3
7 3 3 3 2 3 3
7 3 3 3 2 3 3
7 3 3 3 2 3 3
7 3 3 3 2 3 3
7 3 3 3 2 3 3
7 3 3 3 2 3 3
7 3 3 3 2 3 3
7 3 3 3 2 3 3
7 3 3 3 2 3 3
7 3 3 3 2 3 3
7 3 3 3 2 3 3
7 3 3 3 2 3 3
7 3 3 3 2 3 3
7 3 3 3 2 3 3
7 3 3 3 2 3 3
7 3 3 3 2 3 3
7 3 3 3 2 3 3
7 3 3 3 2 3 3
7 3 3 3 2 3 3
7 3 3 3 2 3 3
7 3 3 3 2 3 3
7 3 3 3 2 3 3
7 3 3 3 2 3 3
7 3 3 3 2 3 3
7 3 3 3 2 3 3
7 3 3 3 2 3 3
7 3 3 3 2 3 3
7 3 3 3 2 3 3
7 3 3 3 2 3 3
7 3 3 3 2 3 3
7 3 3 3 2 3 3
7 3 3 3 2 3 3
7 3 3 3 2 3 3
7 3 3 3 2 3 3
7 3 3 3 2 3 3
7 3 3 3 2 3 3
7 3 3 3 2 3 3
7 3 3 3 2 3 3
7 3 3 3 2 3 3
7 3 3 3 2 3 3
7 3 3 3 2 3 3
7 3 3 3 2 3 3
7 3 3 3 2 3 3
7 3 3 3 2 3 3
7 3 3 3 2 3 3
7 3 3 3 2 3 3
7 3 3 3 2 3 3
7 3 3 3 2 3 3
7 3 3 3 2 3 3
7 3 3 3 2 3 3
7 3 3 3 2 3 3
7 3 3 3 2 3 3
7 3 3 3 2 3 3
7 3 3 3 2 3 3
7 3 3 3 2 3 3
7 3 3 3 2 3 3
7 3 3 3 2 3 3
7 3 3 3 2 3 3
7 3 3 3 2 3 3
7 3 3 3 2 3 3
7 3 3 3 2 3 3
7 3 3 3 2 3 3
7 3 3 3 2 3 3
7 3 3 3 2 3 3
7 3 3 3 2 3 3
7 3 3 3 2 3 3
7 3 3 3 2 3 3
7 3 3 3 2 3 3
7 3 3 3 2 3 3
7 3 3 3 2 3 3
7 3 3 3 2 3 3
7 3 3 3 2 3 3
7 3 3 3 2 3 3
7 3 3 3 2 3 3
7 3 3 3 2 3 3
7 3 3 3 2 3 3
7 3 3 3 2 3 3
7 3 3 3 2 3 3
7 3 3 3 2 3 3
7 3 3 3 2 3 3
7 3 3 3 2 3 3
7 3 3 3 2 3 3
7 3 3 3 2 3 3
7 3 3 3 2 3 3
7 3 3 3 2 3 3
7 3 3 3 2 3 3
7 3 3 3 2 3 3
7 3 3 3 2 3 3
7 3 3 3 2 3 3
7 3 3 3 2 3 3
7 3 3 3 2 3 3
7 3 3 3 2 3 3
7 3 3 3 2 3 3
7 3 3 3 2 3 3
7 3 3 3 2 3 3
7 3 3 3 2 3 3
7 3 3 3 2 3 3
7 3 3 3 2 3 3
7 3 3 3 2 3 3
7 3 3 3 2 3 3
7 3 3 3 2 3 3
7 3 3 3 2 3 3
7 3 3 3 2 3 3
7 3 3 3 2 3 3
7 3 3 3 2 3 3
7 3 3 3 2 3 3
7 3 3 3 2 3 3
7 3 3 3 2 3 3
7 3 3 3 2 3 3
7 3 3 3 2 3 3
7 3 3 3 2 3 3
7 3 3 3 2 3 3
7 3 3 3 2 3 3
7 3 3 3 2 3 3
7 3 3 3 2 3 3
7 3 3 3 2 3 3
7 3 3 3 2 3 3
7 3 3 3 2 3 3
7 3 3 3 2 3 3
7 3 3 3 2 3 3
7 3 3 3 2 3 3
7 3 3 3 2 3 3
7 3 3 3 2 3 3
7 3 3 3 2 3 3
7 3 3 3 2 3 3
7 3 3 3 2 3 3
7 3 3 3 2 3 3
7 3 3 3 2 3 3
7 3 3 3 2 3 3
7 3 3 3 2 3 3
7 3 3 3 2 3 3
7 3 3 3 2 3 3
7 3 3 3 2 3 3
7 3 3 3 2 3 3
7 3 3 3 2 3 3
7 3 3 3 2 3 3
7 3 3 3 2 3 3
7 3 3 3 2 3 3
7 3 3 3 2 3 3
7 3 3 3 2 3 3
7 3 3 3 2 3 3
7 3 3 3 2 3 3
7 3 3 3 2 3 3
7 3 3 3 2 3 3
7 3 3 3 2 3 3
7 3 3 3 2 3 3
7 3 3 3 2 3 3
7 3 3 3 2 3 3
7 3 3 3 2 3 3
7 3 3 3 2 3 3
7 3 3 3 2 3 3
7 3 3 3 2 3 3
7 3 3 3 2 3 3
7 3 3 3 2 3 3
7 3 3 3 2 3 3
7 3 3 3 2 3 3
7 3 3 3 2 3 3
7 3 3 3 2 3 3
7 3 3 3 2 3 3
7 3 3 3 2 3 3
7 3 3 3 2 3 3
7 3 3 3 2 3 3
7 3 3 3 2 3 3
7 3 3 3 2 3 3
7 3 3 3 2 3 3
7 3 3 3 2 3 3
7 3 3 3 2 3 3
7 3 3 3 2 3 3
7 3 3 3 2 3 3
7 3 3 3 2 3 3
7 3 3 3 2 3 3
7 3 3 3 2 3 3
7 3 3 3 2 3 3
7 3 3 3 2 3 3
7 3 3 3 2 3 3
7 3 3 3 2 3 3
7 3 3 3 2 3 3
7 3 3 3 2 3 3
7 3 3 3 2 3 3
7 3 3 3 2 3 3
7 3 3 3 2 3 3
7 3 3 3 2 3 3
7 3 3 3 2 3 3
7 3 3 3 2 3 3
7 3 3 3 2 3 3
7 3 3 3 2 3 3
7 3 3 3 2 3 3
7 3 3 3 2 3 3
7 3 3 3 2 3 3
7 3 3 3 2 3 3
7 3 3 3 2 3 3
7 3 3 3 2 3 3
7 3 3 3 2 3 3
7 3 3 3 2 3 3
7 3 3 3 2 3 3
7 3 3 3 2 3 3
7 3 3 3 2 3 3
7 3 3 3 2 3 3
7 3 3 3 2 3 3
7 3 3 3 2 3 3
7 3 3 3 2 3 3
7 3 3 3 2 3 3
7 3 3 3 2 3 3
7 3 3 3 2 3 3
7 3 3 3 2 3 3
7 3 3 3 2 3 3
7 3 3 3 2 3 3
7 3 3 3 2 3 3
7 3 3 3 2 3 3
7 3 3 3 2 3 3
7 3 3 3 2 3 3
7 3 3 3 2 3 3
7 3 3 3 2 3 3
7 3 3 3 2 3 3
7 3 3 3 2 3 3
7 3 3 3 2 3 3
7 3 3 3 2 3 3
7 3 3 3 2 3 3
7 3 3 3 2 3 3
7 3 3 3 2 3 3
7 3 3 3 2 3 3
7 3 3 3 2 3 3
7 3 3 3 2 3 3
7 3 3 3 2 3 3
7 3 3 3 2 3 3
7 3 3 3 2 3 3
7 3 3 3 2 3 3
7 3 3 3 2 3 3
7 3 3 3 2 3 3
7 3 3 3 2 3 3
7 3 3 3 2 3 3
7 3 3 3 2 3 3
7 3 3 3 2 3 3
7 3 3 3 2 3 3
7 3 3 3 2 3 3
7 3 3 3 2 3 3
7 3 3 3 2 3 3
7 3 3 3 2 3 3
7 3 3 3 2 3 3
7 3 3 3 2 3 3
7 3 3 3 2 3 3
7 3 3 3 2 3 3
7 3 3 3 2 3 3
7 3 3 3 2 3 3
7 3 3 3 2 3 3
7 3 3 3 2 3 3
7 3 3 3 2 3 3
7 3 3 3 2 3 3
7 3 3 3 2 3 3
7 3 3 3 2 3 3
7 3 3 3 2 3 3
7 3 3 3 2 3 3
7 3 3 3 2 3 3
7 3 3 3 2 3 3
7 3 3 3 2 3 3
7 3 3 3 2 3 3
7 3 3 3 2 3 3
7 3 3 3 2 3 3
7 3 3 3 2 3 3
7 3 3 3 2 3 3
7 3 3 3 2 3 3
7 3 3 3 2 3 3
7 3 3 3 2 3 3
7 3 3 3 2 3 3
7 3 3 3 2 3 3
7 3 3 3 2 3 3
7 3 3 3 2 3 3
7 3 3 3 2 3 3
7 3 3 3 2 3 3
7 3 3 3 2 3 3
7 3 3 3 2 3 3
7 3 3 3 2 3 3
7 3 3 3 2 3 3
7 3 3 3 2 3 3
7 3 3 3 2 3 3
7 3 3 3 2 3 3
7 3 3 3 2 3 3
7 3 3 3 2 3 3
7 3 3 3 2 3 3
7 3 3 3 2 3 3
7 3 3 3 2 3 3
7 3 3 3 2 3 3
7 3 3 3 2 3 3
7 3 3 3 2 3 3
7 3 3 3 2 3 3
7 3 3 3 2 3 3
7 3 3 3 2 3 3
7 3 3 3 2 3 3
7 3 3 3 2 3 3
7 3 3 3 2 3 3
7 3 3 3 2 3 3
7 3 3 3 2 3 3
7 3 3 3 2 3 3
7 3 3 3 2 3 3
7 3 3 3 2 3 3
7 3 3 3 2 3 3
7 3 3 3 2 3 3
7 3 3 3 2 3 3
7 3 3 3 2 3 3
7 3 3 3 2 3 3
7 3 3 3 2 3 3
7 3 3 3 2 3 3
7 3 3 3 2 3 3
7 3 3 3 2 3 3
7 3 3 3 2 3 3
7 3 3 3 2 3 3
7 3 3 3 2 3 3
7 3 3 3 2 3 3
7 3 3 3 2 3 3
7 3 3 3 2 3 3
7 3 3 3 2 3 3
7 3 3 3 2 3 3
7 3 3 3 2 3 3
7 3 3 3 2 3 3
7 3 3 3 2 3 3
7 3 3 3 2 3 3
7 3 3 3 2 3 3
7 3 3 3 2 3 3
7 3 3 3 2 3 3
7 3 3 3 2 3 3
7 3 3 3 2 3 3
7 3 3 3 2 3 3
7 3 3 3 2 3 3
7 3 3 3 2 3 3
7 3 3 3 2 3 3
7 3 3 3 2 3 3
7 3 3 3 2 3 3
7 3 3 3 2 3 3
7 3 3 3 2 3 3
7 3 3 3 2 3 3
7 3 3 3 2 3 3
7 3 3 3 2 3 3
7 3 3 3 2 3 3
7 3 3 3 2 3 3
7 3 3 3 2 3 3
7 3 3 3 2 3 3
7 3 3 3 2 3 3
7 3 3 3 2 3 3
7 3 3 3 2 3 3
7 3 3 3 2 3 3
7 3 3 3 2 3 3
7 3 3 3 2 3 3
7 3 3 3 2 3 3
7 3 3 3 2 3 3
7 3 3 3 2 3 3
7 3 3 3 2 3 3
7 3 3 3 2 3 3
7 3 3 3 2 3 3
7 3 3 3 2 3 3
7 3 3 3 2 3 3
7 3 3 3 2 3 3
7 3 3 3 2 3 3
7 3 3 3 2 3 3
7 3 3 3 2 3 3
7 3 3 3 2 3 3
7 3 3 3 2 3 3
7 3 3 3 2 3 3
7 3 3 3 2 3 3
7 3 3 3 2 3 3
7 3 3 3 2 3 3
7 3 3 3 2 3 3
7 3 3 3 2 3 3
7 3 3 3 2 3 3
7 3 3 3 2 3 3
7 3 3 3 2 3 3
7 3 3 3 2 3 3
7 3 3 3 2 3 3
7 3 3 3 2 3 3
7 3 3 3 2 3 3
7 3 3 3 2 3 3
7 3 3 3 2 3 3
7 3 3 3 2 3 3
7 3 3 3 2 3 3
7 3 3 3 2 3 3
7 3 3 3 2 3 3
7 3 3 3 2 3 3
7 3 3 3 2 3 3
7 3 3 3 2 3 3
7 3 3 3 2 3 3
7 3 3 3 2 3 3
7 3 3 3 2 3 3
7 3 3 3 2 3 3
7 3 3 3 2 3 3
7 3 3 3 2 3 3
7 3 3 3 2 3 3
7 3 3 3 2 3 3
7 3 3 3 2 3 3
7 3 3 3 2 3 3
7 3 3 3 2 3 3
7 3 3 3 2 3 3
7 3 3 3 2 3 3
7 3 3 3 2 3 3
7 3 3 3 2 3 3
7 3 3 3 2 3 3
7 3 3 3 2 3 3
7 3 3 3 2 3 3
7 3 3 3 2 3 3
7 3 3 3 2 3 3
7 3 3 3 2 3 3
7 3 3 3 2 3 3
7 3 3 3 2 3 3
7 3 3 3 2 3 3
7 3 3 3 2 3 3
7 3 3 3 2 3 3
7 3 3 3 2 3 3
7 3 3 3 2 3 3
7 3 3 3 2 3 3
7 3 3 3 2 3 3
7 3 3 3 2 3 3
7 3 3 3 2 3 3
7 3 3 3 2 3 3
7 3 3 3 2 3 3
7 3 3 3 2 3 3
7 3 3 3 2 3 3
7 3 3 3 2 3 3
7 3 3 3 2 3 3
7 3 3 3 2 3 3
7 3 3 3 2 3 3
7 3 3 3 2 3 3
7 3 3 3 2 3 3
7 3 3 3 2 3 3
7 3 3 3 2 3 3
7 3 3 3 2 3 3
7 3 3 3 2 3 3
7 3 3 3 2 3 3
7 3 3 3 2 3 3
7 3 3 3 2 3 3
7 3 3 3 2 3 3
7 3 3 3 2 3 3
7 3 3 3 2 3 3
7 3 3 3 2 3 3
7 3 3 3 2 3 3
7 3 3 3 2 3 3
7 3 3 3 2 3 3
7 3 3 3 2 3 3
7 3 3 3 2 3 3
7 3 3 3 2 3 3
7 3 3 3 2 3 3
7 3 3 3 2 3 3
7 3 3 3 2 3 3
7 3 3 3 2 3 3
7 3 3 3 2 3 3
7 3 3 3 2 3 3
7 3 3 3 2 3 3
7 3 3 3 2 3 3
7 3 3 3 2 3 3
7 3 3 3 2 3 3
7 3 3 3 2 3 3
7 3 3 3 2 3 3
7 3 3 3 2 3 3
7 3 3 3 2 3 3
7 3 3 3 2 3 3
7 3 3 3 2 3 3
7 3 3 3 2 3 3
7 3 3 3 2 3 3
7 3 3 3 2 3 3
7 3 3 3 2 3 3
7 3 3 3 2 3 3
7 3 3 3 2 3 3
7 3 3 3 2 3 3
7 3 3 3 2 3 3
7 3 3 3 2 3 3
7 3 3 3 2 3 3
7 3 3 3 2 3 3
7 3 3 3 2 3 3
7 3 3 3 2 3 3
7 3 3 3 2 3 3
7 3 3 3 2 3 3
7 3 3 3 2 3 3
7 3 3 3 2 3 3
7 3 3 3 2 3 3
7 3 3 3 2 3 3
7 3 3 3 2 3 3
7 3 3 3 2 3 3
7 3 3 3 2 3 3
7 3 3 3 2 3 3
7 3 3 3 2 3 3
7 3 3 3 2 3 3
7 3 3 3 2 3 3
7 3 3 3 2 3 3
7 3 3 3 2 3 3
7 3 3 3 2 3 3
7 3 3 3 2 3 3
7 3 3 3 2 3 3
7 3 3 3 2 3 3
7 3 3 3 2 3 3
7 3 3 3 2 3 3
7 3 3 3 2 3 3
7 3 3 3 2 3 3
7 3 3 3 2 3 3
7 3 3 3 2 3 3
7 3 3 3 2 3 3
7 3 3 3 2 3 3
7 3 3 3 2 3 3
7 3 3 3 2 3 3
7 3 3 3 2 3 3
7 3 3 3 2 3 3
7 3 3 3 2 3 3
7 3 3 3 2 3 3
7 3 3 3 2 3 3
7 3 3 3 2 3 3
7 3 3 3 2 3 3
7 3 3 3 2 3 3
7 3 3 3 2 3 3
7 3 3 3 2 3 3
7 3 3 3 2 3 3
7 3 3 3 2 3 3
7 3 3 3 2 3 3
7 3 3 3 2 3 3
7 3 3 3 2 3 3
7 3 3 3 2 3 3
7 3 3 3 2 3 3
7 3 3 3 2 3 3
7 3 3 3 2 3 3
7 3 3 3 2 3 3
7 3 3 3 2 3 3
7 3 3 3 2 3 3
7 3 3 3 2 3 3
7 3 3 3 2 3 3
7 3 3 3 2 3 3
7 3 3 3 2 3 3
7 3 3 3 2 3 3
7 3 3 3 2 3 3
7 3 3 3 2 3 3
7 3 3 3 2 3 3
7 3 3 3 2 3 3
7 3 3 3 2 3 3
7 3 3 3 2 3 3
7 3 3 3 2 3 3
7 3 3 3 2 3 3
7 3 3 3 2 3 3
7 3 3 3 2 3 3
7 3 3 3 2 3 3
7 3 3 3 2 3 3
7 3 3 3 2 3 3
7 3 3 3 2 3 3
7 3 3 3 2 3 3
7 3 3 3 2 3 3
7 3 3 3 2 3 3
7 3 3 3 2 3 3
7 3 3 3 2 3 3
7 3 3 3 2 3 3
7 3 3 3 2 3 3
7 3 3 3 2 3 3
7 3 3 3 2 3 3
7 3 3 3 2 3 3
7 3 3 3 2 3 3
7 3 3 3 2 3 3
7 3 3 3 2 3 3
7 3 3 3 2 3 3
7 3 3 3 2 3 3
7 3 3 3 2 3 3
7 3 3 3 2 3 3
7 3 3 3 2 3 3
7 3 3 3 2 3 3
7 3 3 3 2 3 3
7 3 3 3 2 3 3
7 3 3 3 2 3 3
7 3 3 3 2 3 3
7 3 3 3 2 3 3
7 3 3 3 2 3 3
7 3 3 3 2 3 3
7 3 3 3 2 3 3
7 3 3 3 2 3 3
7 3 3 3 2 3 3
7 3 3 3 2 3 3
7 3 3 3 2 3 3
7 3 3 3 2 3 3
7 3 3 3 2 3 3
7 3 3 3 2 3 3
7 3 3 3 2 3 3
7 3 3 3 2 3 3
7 3 3 3 2 3 3
7 3 3 3 2 3 3
7 3 3 3 2 3 3
7 3 3 3 2 3 3
7 3 3 3 2 3 3
7 3 3 3 2 3 3
7 3 3 3 2 3 3
7 3 3 3 2 3 3
7 3 3 3 2 3 3
7 3 3 3 2 3 3
7 3 3 3 2 3 3
7 3 3 3 2 3 3
7 3 3 3 2 3 3
7 3 3 3 2 3 3
7 3 3 3 2 3 3
7 3 3 3 2 3 3
7 3 3 3 2 3 3
7 3 3 3 2 3 3
7 3 3 3 2 3 3
7 3 3 3 2 3 3
7 3 3 3 2 3 3
7 3 3 3 2 3 3
7 3 3 3 2 3 3
7 3 3 3 2 3 3
7 3 3 3 2 3 3
7 3 3 3 2 3 3
7 3 3 3 2 3 3
7 3 3 3 2 3 3
7 3 3 3 2 3 3
7 3 3 3 2 3 3
7 3 3 3 2 3 3
7 3 3 3 2 3 3
7 3 3 3 2 3 3
7 3 3 3 2 3 3
7 3 3 3 2 3 3
7 3 3 3 2 3 3
7 3 3 3 2 3 3
7 3 3 3 2 3 3
7 3 3 3 2 3 3
7 3 3 3 2 3 3
7 3 3 3 2 3 3
7 3 3 3 2 3 3
7 3 3 3 2 3 3
7 3 3 3 2 3 3
7 3 3 3 2 3 3
7 3 3 3 2 3 3
7 3 3 3 2 3 3
7 3 3 3 2 3 3
7 3 3 3 2 3 3
7 3 3 3 2 3 3
7 3 3 3 2 3 3
7 3 3 3 2 3 3
7 3 3 3 2 3 3
7 3 3 3 2 3 3
7 3 3 3 2 3 3
7 3 3 3 2 3 3
7 3 3 3 2 3 3
7 3 3 3 2 3 3
7 3 3 3 2 3 3
7 3 3 3 2 3 3
7 3 3 3 2 3 3
7 3 3 3 2 3 3
7 3 3 3 2 3 3
7 3 3 3 2 3 3
7 3 3 3 2 3 3
7 3 3 3 2 3 3
7 3 3 3 2 3 3
7 3 3 3 2 3 3
7 3 3 3 2 3 3
7 3 3 3 2 3 3
7 3 3 3 2 3 3
7 3 3 3 2 3 3
7 3 3 3 2 3 3
7 3 3 3 2 3 3
7 3 3 3 2 3 3
7 3 3 3 2 3 3
7 3 3 3 2 3 3
7 3 3 3 2 3 3
7 3 3 3 2 3 3
7 3 3 3 2 3 3
7 3 3 3 2 3 3
7 3 3 3 2 3 3
7 3 3 3 2 3 3
7 3 3 3 2 3 3
7 3 3 3 2 3 3
7 3 3 3 2 3 3
7 3 3 3 2 3 3
7 3 3 3 2 3 3
7 3 3 3 2 3 3
7 3 3 3 2 3 3
7 3 3 3 2 3 3
7 3 3 3 2 3 3
7 3 3 3 2 3 3
7 3 3 3 2 3 3
7 3 3 3 2 3 3
7 3 3 3 2 3 3
7 3 3 3 2 3 3
7 3 3 3 2 3 3
7 3 3 3 2 3 3
7 3 3 3 2 3 3
7 3 3 3 2 3 3
7 3 3 3 2 3 3
7 3 3 3 2 3 3
7 3 3 3 2 3 3
7 3 3 3 2 3 3
7 3 3 3 2 3 3
7 3 3 3 2 3 3
7 3 3 3 2 3 3
7 3 3 3 2 3 3
7 3 3 3 2 3 3
7 3 3 3 2 3 3
7 3 3 3 2 3 3
7 3 3 3 2 3 3
7 3 3 3 2 3 3
7 3 3 3 2 3 3
7 3 3 3 2 3 3
7 3 3 3 2 3 3
7 3 3 3 2 3 3
7 3 3 3 2 3 3
7 3 3 3 2 3 3
7 3 3 3 2 3 3
7 3 3 3 2 3 3
7 3 3 3 2 3 3
7 3 3 3 2 3 3
7 3 3 3 2 3 3
7 3 3 3 2 3 3
7 3 3 3 2 3 3
7 3 3 3 2 3 3
7 3 3 3 2 3 3
7 3 3 3 2 3 3
7 3 3 3 2 3 3
7 3 3 3 2 3 3
7 3 3 3 2 3 3
7 3 3 3 2 3 3
7 3 3 3 2 3 3
7 3 3 3 2 3 3
7 3 3 3 2 3 3
7 3 3 3 2 3 3
7 3 3 3 2 3 3
7 3 3 3 2 3 3
7 3 3 3 2 3 3
7 3 3 3 2 3 3
7 3 3 3 2 3 3
7 3 3 3 2 3 3
7 3 3 3 2 3 3
7 3 3 3 2 3 3
7 3 3 3 2 3 3
7 3 3 3 2 3 3
7 3 3 3 2 3 3
7 3 3 3 2 3 3
7 3 3 3 2 3 3
7 3 3 3 2 3 3
7 3 3 3 2 3 3
7 3 3 3 2 3 3
7 3 3 3 2 3 3
7 3 3 3 2 3 3
7 3 3 3 2 3 3
7 3 3 3 2 3 3
7 3 3 3 2 3 3
7 3 3 3 2 3 3
7 3 3 3 2 3 3
7 3 3 3 2 3 3
7 3 3 3 2 3 3
7 3 3 3 2 3 3
7 3 3 3 2 3 3
7 3 3 3 2 3 3
7 3 3 3 2 3 3
7 3 3 3 2 3 3
7 3 3 3 2 3 3
7 3 3 3 2 3 3
7 3 3 3 2 3 3
7 3 3 3 2 3 3
7 3 3 3 2 3 3
7 3 3 3 2 3 3
7 3 3 3 2 3 3
7 3 3 3 2 3 3
7 3 3 3 2 3 3
7 3 3 3 2 3 3
7 3 3 3 2 3 3
7 3 3 3 2 3 3
7 3 3 3 2 3 3
7 3 3 3 2 3 3
7 3 3 3 2 3 3
7 3 3 3 2 3 3
7 3 3 3 2 3 3
7 3 3 3 2 3 3
7 3 3 3 2 3 3
7 3 3 3 2 3 3
7 3 3 3 2 3 3
7 3 3 3 2 3 3
7 3 3 3 2 3 3
7 3 3 3 2 3 3
7 3 3 3 2 3 3
7 3 3 3 2 3 3
7 3 3 3 2 3 3
7 3 3 3 2 3 3
7 3 3 3 2 3 3
7 3 3 3 2 3 3
7 3 3 3 2 3 3
7 3 3 3 2 3 3
7 3 3 3 2 3 3
7 3 3 3 2 3 3
7 3 3 3 2 3 3
7 3 3 3 2 3 3
7 3 3 3 2 3 3
7 3 3 3 2 3 3
7 3 3 3 2 3 3
7 3 3 3 2 3 3
7 3 3 3 2 3 3
7 3 3 3 2 3 3
7 3 3 3 2 3 3
7 3 3 3 2 3 3
7 3 3 3 2 3 3
7 3 3 3 2 3 3
7 3 3 3 2 3 3
7 3 3 3 2 3 3
7 3 3 3 2 3 3
7 3 3 3 2 3 3
7 3 3 3 2 3 3
7 3 3 3 2 3 3
7 3 3 3 2 3 3
7 3 3 3 2 3 3
7 3 3 3 2 3 3
7 3 3 3 2 3 3
7 3 3 3 2 3 3
7 3 3 3 2 3 3
7 3 3 3 2 3 3
7 3 3 3 2 3 3
7 3 3 3 2 3 3
7 3 3 3 2 3 3
7 3 3 3 2 3 3
7 3 3 3 2 3 3
7 3 3 3 2 3 3
7 3 3 3 2 3 3
7 3 3 3 2 3 3
7 3 3 3 2 3 3
7 3 3 3 2 3 3
7 3 3 3 2 3 3
7 3 3 3 2 3 3
7 3 3 3 2 3 3
7 3 3 3 2 3 3
7 3 3 3 2 3 3
7 3 3 3 2 3 3
7 3 3 3 2 3 3
7 3 3 3 2 3 3
7 3 3 3 2 3 3
7 3 3 3 2 3 3
7 3 3 3 2 3 3
7 3 3 3 2 3 3
7 3 3 3 2 3 3
7 3 3 3 2 3 3
7 3 3 3 2 3 3
7 3 3 3 2 3 3
7 3 3 3 2 3 3
7 3 3 3 2 3 3
7 3 3 3 2 3 3
7 3 3 3 2 3 3
7 3 3 3 2 3 3
7 3 3 3 2 3 3
7 3 3 3 2 3 3
7 3 3 3 2 3 3
7 3 3 3 2 3 3
7 3 3 3 2 3 3
7 3 3 3 2 3 3
7 3 3 3 2 3 3
7 3 3 3 2 3 3
7 3 3 3 2 3 3
7 3 3 3 2 3 3
7 3 3 3 2 3 3
7 3 3 3 2 3 3
7 3 3 3 2 3 3
7 3 3 3 2 3 3
7 3 3 3 2 3 3
7 3 3 3 2 3 3
7 3 3 3 2 3 3
7 3 3 3 2 3 3
7 3 3 3 2 3 3
7 3 3 3 2 3 3
7 3 3 3 2 3 3
7 3 3 3 2 3 3
7 3 3 3 2 3 3
7 3 3 3 2 3 3
7 3 3 3 2 3 3
7 3 3 3 2 3 3
7 3 3 3 2 3 3
7 3 3 3 2 3 3
7 3 3 3 2 3 3
7 3 3 3 2 3 3
7 3 3 3 2 3 3
7 3 3 3 2 3 3
7 3 3 3 2 3 3
7 3 3 3 2 3 3
7 3 3 3 2 3 3
7 3 3 3 2 3 3
7 3 3 3 2 3 3
7 3 3 3 2 3 3
7 3 3 3 2 3 3
7 3 3 3 2 3 3
7 3 3 3 2 3 3
7 3 3 3 2 3 3
7 3 3 3 2 3 3
7 3 3 3 2 3 3
7 3 3 3 2 3 3
7 3 3 3 2 3 3
7 3 3 3 2 3 3
7 3 3 3 2 3 3
7 3 3 3 2 3 3
7 3 3 3 2 3 3
7 3 3 3 2 3 3
7 3 3 3 2 3 3
7 3 3 3 2 3 3
7 3 3 3 2 3 3
7 3 3 3 2 3 3
7 3 3 3 2 3 3
7 3 3 3 2 3 3
7 3 3 3 2 3 3
7 3 3 3 2 3 3
7 3 3 3 2 3 3
7 3 3 3 2 3 3
7 3 3 3 2 3 3
7 3 3 3 2 3 3
7 3 3 3 2 3 3
7 3 3 3 2 3 3
7 3 3 3 2 3 3
7 3 3 3 2 3 3
7 3 3 3 2 3 3
7 3 3 3 2 3 3
7 3 3 3 2 3 3
7 3 3 3 2 3 3
7 3 3 3 2 3 3
7 3 3 3 2 3 3
7 3 3 3 2 3 3
7 3 3 3 2 3 3
7 3 3 3 2 3 3
7 3 3 3 2 3 3
7 3 3 3 2 3 3
7 3 3 3 2 3 3
7 3 3 3 2 3 3
7 3 3 3 2 3 3
7 3 3 3 2 3 3
7 3 3 3 2 3 3
7 3 3 3 2 3 3
7 3 3 3 2 3 3
7 3 3 3 2 3 3
7 3 3 3 2 3 3
7 3 3 3 2 3 3
7 3 3 3 2 3 3
7 3 3 3 2 3 3
7 3 3 3 2 3 3
7 3 3 3 2 3 3
7 3 3 3 2 3 3
7 3 3 3 2 3 3
7 3 3 3 2 3 3
7 3 3 3 2 3 3
7 3 3 3 2 3 3
7 3 3 3 2 3 3
7 3 3 3 2 3 3
7 3 3 3 2 3 3
7 3 3 3 2 3 3
7 3 3 3 2 3 3
7 3 3 3 2 3 3
7 3 3 3 2 3 3
7 3 3 3 2 3 3
7 3 3 3 2 3 3
7 3 3 3 2 3 3
7 3 3 3 2 3 3
7 3 3 3 2 3 3
7 3 3 3 2 3 3
7 3 3 3 2 3 3
7 3 3 3 2 3 3
7 3 3 3 2 3 3
7 3 3 3 2 3 3
7 3 3 3 2 3 3
7 3 3 3 2 3 3
7 3 3 3 2 3 3
7 3 3 3 2 3 3
7 3 3 3 2 3 3
7 3 3 3 2 3 3
7 3 3 3 2 3 3
7 3 3 3 2 3 3
7 3 3 3 2 3 3
7 3 3 3 2 3 3
7 3 3 3 2 3 3
7 3 3 3 2 3 3
7 3 3 3 2 3 3
7 3 3 3 2 3 3
7 3 3 3 2 3 3
7 3 3 3 2 3 3
7 3 3 3 2 3 3
7 3 3 3 2 3 3
7 3 3 3 2 3 3
7 3 3 3 2 3 3
7 3 3 3 2 3 3
7 3 3 3 2 3 3
7 3 3 3 2 3 3
7 3 3 3 2 3 3
7 3 3 3 2 3 3
7 3 3 3 2 3 3
7 3 3 3 2 3 3
7 3 3 3 2 3 3
7 3 3 3 2 3 3
7 3 3 3 2 3 3
7 3 3 3 2 3 3
7 3 3 3 2 3 3
7 3 3 3 2 3 3
7 3 3 3 2 3 3
7 3 3 3 2 3 3
7 3 3 3 2 3 3
7 3 3 3 2 3 3
7 3 3 3 2 3 3
7 3 3 3 2 3 3
7 3 3 3 2 3 3
7 3 3 3 2 3 3
7 3 3 3 2 3 3
7 3 3 3 2 3 3
7 3 3 3 2 3 3
7 3 3 3 2 3 3
7 3 3 3 2 3 3
7 3 3 3 2 3 3
7 3 3 3 2 3 3
7 3 3 3 2 3 3
7 3 3 3 2 3 3
7 3 3 3 2 3 3
7 3 3 3 2 3 3
7 3 3 3 2 3 3
7 3 3 3 2 3 3
7 3 3 3 2 3 3
7 3 3 3 2 3 3
7 3 3 3 2 3 3
7 3 3 3 2 3 3
7 3 3 3 2 3 3
7 3 3 3 2 3 3
7 3 3 3 2 3 3
7 3 3 3 2 3 3
7 3 3 3 2 3 3
7 3 3 3 2 3 3
7 3 3 3 2 3 3
7 3 3 3 2 3 3
7 3 3 3 2 3 3
7 3 3 3 2 3 3
7 3 3 3 2 3 3
7 3 3 3 2 3 3
7 3 3 3 2 3 3
7 3 3 3 2 3 3
7 3 3 3 2 3 3
7 3 3 3 2 3 3
7 3 3 3 2 3 3
7 3 3 3 2 3 3
7 3 3 3 2 3 3
7 3 3 3 2 3 3
7 3 3 3 2 3 3
7 3 3 3 2 3 3
7 3 3 3 2 3 3
7 3 3 3 2 3 3
7 3 3 3 2 3 3
7 3 3 3 2 3 3
7 3 3 3 2 3 3
7 3 3 3 2 3 3
7 3 3 3 2 3 3
7 3 3 3 2 3 3
7 3 3 3 2 3 3
7 3 3 3 2 3 3
7 3 3 3 2 3 3
7 3 3 3 2 3 3
7 3 3 3 2 3 3
7 3 3 3 2 3 3
7 3 3 3 2 3 3
7 3 3 3 2 3 3
7 3 3 3 2 3 3
7 3 3 3 2 3 3
7 3 3 3 2 3 3
7 3 3 3 2 3 3
7 3 3 3 2 3 3
7 3 3 3 2 3 3
7 3 3 3 2 3 3
7 3 3 3 2 3 3
7 3 3 3 2 3 3
7 3 3 3 2 3 3
7 3 3 3 2 3 3
7 3 3 3 2 3 3
7 3 3 3 2 3 3
7 3 3 3 2 3 3
7 3 3 3 2 3 3
7 3 3 3 2 3 3
7 3 3 3 2 3 3
7 3 3 3 2 3 3
7 3 3 3 2 3 3
7 3 3 3 2 3 3
7 3 3 3 2 3 3
7 3 3 3 2 3 3
7 3 3 3 2 3 3
7 3 3 3 2 3 3
7 3 3 3 2 3 3
7 3 3 3 2 3 3
7 3 3 3 2 3 3
7 3 3 3 2 3 3
7 3 3 3 2 3 3
7 3 3 3 2 3 3
7 3 3 3 2 3 3
7 3 3 3 2 3 3
7 3 3 3 2 3 3
7 3 3 3 2 3 3
7 3 3 3 2 3 3
7 3 3 3 2 3 3
7 3 3 3 2 3 3
7 3 3 3 2 3 3
7 3 3 3 2 3 3
7 3 3 3 2 3 3
7 3 3 3 2 3 3
7 3 3 3 2 3 3
7 3 3 3 2 3 3
7 3 3 3 2 3 3
7 3 3 3 2 3 3
7 3 3 3 2 3 3
7 3 3 3 2 3 3
7 3 3 3 2 3 3
7 3 3 3 2 3 3
7 3 3 3 2 3 3
7 3 3 3 2 3 3
7 3 3 3 2 3 3
7 3 3 3 2 3 3
7 3 3 3 2 3 3
7 3 3 3 2 3 3
7 3 3 3 2 3 3
7 3 3 3 2 3 3
7 3 3 3 2 3 3
7 3 3 3 2 3 3
7 3 3 3 2 3 3
7 3 3 3 2 3 3
7 3 3 3 2 3 3
7 3 3 3 2 3 3
7 3 3 3 2 3 3
7 3 3 3 2 3 3
7 3 3 3 2 3 3
7 3 3 3 2 3 3
7 3 3 3 2 3 3
7 3 3 3 2 3 3
7 3 3 3 2 3 3
7 3 3 3 2 3 3
7 3 3 3 2 3 3
7 3 3 3 2 3 3
7 3 3 3 2 3 3
7 3 3 3 2 3 3
7 3 3 3 2 3 3
7 3 3 3 2 3 3
7 3 3 3 2 3 3
7 3 3 3 2 3 3
7 3 3 3 2 3 3
7 3 3 3 2 3 3
7 3 3 3 2 3 3
7 3 3 3 2 3 3
7 3 3 3 2 3 3
7 3 3 3 2 3 3
7 3 3 3 2 3 3
7 3 3 3 2 3 3
7 3 3 3 2 3 3
7 3 3 3 2 3 3
7 3 3 3 2 3 3
7 3 3 3 2 3 3
7 3 3 3 2 3 3
7 3 3 3 2 3 3
7 3 3 3 2 3 3
7 3 3 3 2 3 3
7 3 3 3 2 3 3
7 3 3 3 2 3 3
7 3 3 3 2 3 3
7 3 3 3 2 3 3
7 3 3 3 2 3 3
7 3 3 3 2 3 3
7 3 3 3 2 3 3
7 3 3 3 2 3 3
7 3 3 3 2 3 3
7 3 3 3 2 3 3
7 3 3 3 2 3 3
7 3 3 3 2 3 3
7 3 3 3 2 3 3
7 3 3 3 2 3 3
7 3 3 3 2 3 3
7 3 3 3 2 3 3
7 3 3 3 2 3 3
7 3 3 3 2 3 3
7 3 3 3 2 3 3
7 3 3 3 2 3 3
7 3 3 3 2 3 3
7 3 3 3 2 3 3
7 3 3 3 2 3 3
7 3 3 3 2 3 3
7 3 3 3 2 3 3
7 3 3 3 2 3 3
7 3 3 3 2 3 3
7 3 3 3 2 3 3
7 3 3 3 2 3 3
7 3 3 3 2 3 3
7 3 3 3 2 3 3
7 3 3 3 2 3 3
7 3 3 3 2 3 3
7 3 3 3 2 3 3
7 3 3 3 2 3 3
7 3 3 3 2 3 3
7 3 3 3 2 3 3
7 3 3 3 2 3 3
7 3 3 3 2 3 3
7 3 3 3 2 3 3
7 3 3 3 2 3 3
7 3 3 3 2 3 3
7 3 3 3 2 3 3
7 3 3 3 2 3 3
7 3 3 3 2 3 3
7 3 3 3 2 3 3
7 3 3 3 2 3 3
7 3 3 3 2 3 3
7 3 3 3 2 3 3
7 3 3 3 2 3 3
7 3 3 3 2 3 3
7 3 3 3 2 3 3
7 3 3 3 2 3 3
7 3 3 3 2 3 3
7 3 3 3 2 3 3
7 3 3 3 2 3 3
7 3 3 3 2 3 3
7 3 3 3 2 3 3
7 3 3 3 2 3 3
7 3 3 3 2 3 3
7 3 3 3 2 3 3
7 3 3 3 2 3 3
7 3 3 3 2 3 3
7 3 3 3 2 3 3
7 3 3 3 2 3 3
7 3 3 3 2 3 3
7 3 3 3 2 3 3
7 3 3 3 2 3 3
7 3 3 3 2 3 3
7 3 3 3 2 3 3
7 3 3 3 2 3 3
7 3 3 3 2 3 3
7 3 3 3 2 3 3
7 3 3 3 2 3 3
7 3 3 3 2 3 3
7 3 3 3 2 3 3
7 3 3 3 2 3 3
7 3 3 3 2 3 3
7 3 3 3 2 3 3
7 3 3 3 2 3 3
7 3 3 3 2 3 3
7 3 3 3 2 3 3
7 3 3 3 2 3 3
7 3 3 3 2 3 3
7 3 3 3 2 3 3
7 3 3 3 2 3 3
7 3 3 3 2 3 3
7 3 3 3 2 3 3
7 3 3 3 2 3 3
7 3 3 3 2 3 3
7 3 3 3 2 3 3
7 3 3 3 2 3 3
7 3 3 3 2 3 3
7 3 3 3 2 3 3
7 3 3 3 2 3 3
7 3 3 3 2 3 3
7 3 3 3 2 3 3
7 3 3 3 2 3 3
7 3 3 3 2 3 3
7 3 3 3 2 3 3
7 3 3 3 2 3 3
7 3 3 3 2 3 3
7 3 3 3 2 3 3
7 3 3 3 2 3 3
7 3 3 3 2 3 3
7 3 3 3 2 3 3
7 3 3 3 2 3 3
7 3 3 3 2 3 3
7 3 3 3 2 3 3
7 3 3 3 2 3 3
7 3 3 3 2 3 3
7 3 3 3 2 3 3
7 3 3 3 2 3 3
7 3 3 3 2 3 3
7 3 3 3 2 3 3
7 3 3 3 2 3 3
7 3 3 3 2 3 3
7 3 3 3 2 3 3
7 3 3 3 2 3 3
7 3 3 3 2 3 3
7 3 3 3 2 3 3
7 3 3 3 2 3 3
7 3 3 3 2 3 3
7 3 3 3 2 3 3
7 3 3 3 2 3 3
7 3 3 3 2 3 3
7 3 3 3 2 3 3
7 3 3 3 2 3 3
7 3 3 3 2 3 3
7 3 3 3 2 3 3
7 3 3 3 2 3 3
7 3 3 3 2 3 3
7 3 3 3 2 3 3
7 3 3 3 2 3 3
7 3 3 3 2 3 3
7 3 3 3 2 3 3
7 3 3 3 2 3 3
7 3 3 3 2 3 3
7 3 3 3 2 3 3
7 3 3 3 2 3 3
7 3 3 3 2 3 3
7 3 3 3 2 3 3
7 3 3 3 2 3 3
7 3 3 3 2 3 3
7 3 3 3 2 3 3
7 3 3 3 2 3 3
7 3 3 3 2 3 3
7 3 3 3 2 3 3
7 3 3 3 2 3 3
7 3 3 3 2 3 3
7 3 3 3 2 3 3
7 3 3 3 2 3 3
7 3 3 3 2 3 3
7 3 3 3 2 3 3
7 3 3 3 2 3 3
7 3 3 3 2 3 3
7 3 3 3 2 3 3
7 3 3 3 2 3 3
7 3 3 3 2 3 3
7 3 3 3 2 3 3
7 3 3 3 2 3 3
7 3 3 3 2 3 3
7 3 3 3 2 3 3
7 3 3 3 2 3 3
7 3 3 3 2 3 3
7 3 3 3 2 3 3
7 3 3 3 2 3 3
7 3 3 3 2 3 3
7 3 3 3 2 3 3
7 3 3 3 2 3 3
7 3 3 3 2 3 3
7 3 3 3 2 3 3
7 3 3 3 2 3 3
7 3 3 3 2 3 3
7 3 3 3 2 3 3
7 3 3 3 2 3 3
7 3 3 3 2 3 3
7 3 3 3 2 3 3
7 3 3 3 2 3 3
7 3 3 3 2 3 3
7 3 3 3 2 3 3
7 3 3 3 2 3 3
7 3 3 3 2 3 3
7 3 3 3 2 3 3
7 3 3 3 2 3 3
7 3 3 3 2 3 3
7 3 3 3 2 3 3
7 3 3 3 2 3 3
7 3 3 3 2 3 3
7 3 3 3 2 3 3
7 3 3 3 2 3 3
7 3 3 3 2 3 3
7 3 3 3 2 3 3
7 3 3 3 2 3 3
7 3 3 3 2 3 3
7 3 3 3 2 3 3
7 3 3 3 2 3 3
7 3 3 3 2 3 3
7 3 3 3 2 3 3
7 3 3 3 2 3 3
7 3 3 3 2 3 3
7 3 3 3 2 3 3
7 3 3 3 2 3 3
7 3 3 3 2 3 3
7 3 3 3 2 3 3
7 3 3 3 2 3 3
7 3 3 3 2 3 3
7 3 3 3 2 3 3
7 3 3 3 2 3 3
7 3 3 3 2 3 3
7 3 3 3 2 3 3
7 3 3 3 2 3 3
7 3 3 3 2 3 3
7 3 3 3 2 3 3
7 3 3 3 2 3 3
7 3 3 3 2 3 3
7 3 3 3 2 3 3
7 3 3 3 2 3 3
7 3 3 3 2 3 3
7 3 3 3 2 3 3
7 3 3 3 2 3 3
7 3 3 3 2 3 3
7 3 3 3 2 3 3
7 3 3 3 2 3 3
7 3 3 3 2 3 3
7 3 3 3 2 3 3
7 3 3 3 2 3 3
7 3 3 3 2 3 3
7 3 3 3 2 3 3
7 3 3 3 2 3 3
7 3 3 3 2 3 3
7 3 3 3 2 3 3
7 3 3 3 2 3 3
7 3 3 3 2 3 3
7 3 3 3 2 3 3
7 3 3 3 2 3 3
7 3 3 3 2 3 3
7 3 3 3 2 3 3
7 3 3 3 2 3 3
7 3 3 3 2 3 3
7 3 3 3 2 3 3
7 3 3 3 2 3 3
7 3 3 3 2 3 3
7 3 3 3 2 3 3
7 3 3 3 2 3 3
7 3 3 3 2 3 3
7 3 3 3 2 3 3
7 3 3 3 2 3 3
7 3 3 3 2 3 3
7 3 3 3 2 3 3
7 3 3 3 2 3 3
7 3 3 3 2 3 3
7 3 3 3 2 3 3
7 3 3 3 2 3 3
7 3 3 3 2 3 3
7 3 3 3 2 3 3
7 3 3 3 2 3 3
7 3 3 3 2 3 3
7 3 3 3 2 3 3
7 3 3 3 2 3 3
7 3 3 3 2 3 3
7 3 3 3 2 3 3
7 3 3 3 2 3 3
7 3 3 3 2 3 3
7 3 3 3 2 3 3
7 3 3 3 2 3 3
7 3 3 3 2 3 3
7 3 3 3 2 3 3
7 3 3 3 2 3 3
7 3 3 3 2 3 3
7 3 3 3 2 3 3
7 3 3 3 2 3 3
7 3 3 3 2 3 3
7 3 3 3 2 3 3
7 3 3 3 2 3 3
7 3 3 3 2 3 3
7 3 3 3 2 3 3
7 3 3 3 2 3 3
7 3 3 3 2 3 3
7 3 3 3 2 3 3
7 3 3 3 2 3 3
7 3 3 3 2 3 3
7 3 3 3 2 3 3
7 3 3 3 2 3 3
7 3 3 3 2 3 3
7 3 3 3 2 3 3
7 3 3 3 2 3 3
7 3 3 3 2 3 3
7 3 3 3 2 3 3
7 3 3 3 2 3 3
7 3 3 3 2 3 3
7 3 3 3 2 3 3
7 3 3 3 2 3 3
7 3 3 3 2 3 3
7 3 3 3 2 3 3
7 3 3 3 2 3 3
7 3 3 3 2 3 3
7 3 3 3 2 3 3
7 3 3 3 2 3 3
7 3 3 3 2 3 3
7 3 3 3 2 3 3
7 3 3 3 2 3 3
7 3 3 3 2 3 3
7 3 3 3 2 3 3
7 3 3 3 2 3 3
7 3 3 3 2 3 3
7 3 3 3 2 3 3
7 3 3 3 2 3 3
7 3 3 3 2 3 3
7 3 3 3 2 3 3
7 3 3 3 2 3 3
7 3 3 3 2 3 3
7 3 3 3 2 3 3
7 3 3 3 2 3 3
7 3 3 3 2 3 3
7 3 3 3 2 3 3
7 3 3 3 2 3 3
7 3 3 3 2 3 3
7 3 3 3 2 3 3
7 3 3 3 2 3 3
7 3 3 3 2 3 3
7 3 3 3 2 3 3
7 3 3 3 2 3 3
7 3 3 3 2 3 3
7 3 3 3 2 3 3
7 3 3 3 2 3 3
7 3 3 3 2 3 3
7 3 3 3 2 3 3
7 3 3 3 2 3 3
7 3 3 3 2 3 3
7 3 3 3 2 3 3
7 3 3 3 2 3 3
7 3 3 3 2 3 3
7 3 3 3 2 3 3
7 3 3 3 2 3 3
7 3 3 3 2 3 3
7 3 3 3 2 3 3
7 3 3 3 2 3 3
7 3 3 3 2 3 3
7 3 3 3 2 3 3
7 3 3 3 2 3 3
7 3 3 3 2 3 3
7 3 3 3 2 3 3
7 3 3 3 2 3 3
7 3 3 3 2 3 3
7 3 3 3 2 3 3
7 3 3 3 2 3 3
7 3 3 3 2 3 3
7 3 3 3 2 3 3
7 3 3 3 2 3 3
7 3 3 3 2 3 3
7 3 3 3 2 3 3
7 3 3 3 2 3 3
7 3 3 3 2 3 3
7 3 3 3 2 3 3
7 3 3 3 2 3 3
7 3 3 3 2 3 3
7 3 3 3 2 3 3
7 3 3 3 2 3 3
7 3 3 3 2 3 3
7 3 3 3 2 3 3
7 3 3 3 2 3 3
7 3 3 3 2 3 3
7 3 3 3 2 3 3
7 3 3 3 2 3 3
7 3 3 3 2 3 3
7 3 3 3 2 3 3
7 3 3 3 2 3 3
7 3 3 3 2 3 3
7 3 3 3 2 3 3
7 3 3 3 2 3 3
7 3 3 3 2 3 3
7 3 3 3 2 3 3
7 3 3 3 2 3 3
7 3 3 3 2 3 3
7 3 3 3 2 3 3
7 3 3 3 2 3 3
7 3 3 3 2 3 3
7 3 3 3 2 3 3
7 3 3 3 2 3 3
7 3 3 3 2 3 3
7 3 3 3 2 3 3
7 3 3 3 2 3 3
7 3 3 3 2 3 3
7 3 3 3 2 3 3
7 3 3 3 2 3 3
7 3 3 3 2 3 3
7 3 3 3 2 3 3
7 3 3 3 2 3 3
7 3 3 3 2 3 3
7 3 3 3 2 3 3
7 3 3 3 2 3 3
7 3 3 3 2 3 3
7 3 3 3 2 3 3
7 3 3 3 2 3 3
7 3 3 3 2 3 3
7 3 3 3 2 3 3
7 3 3 3 2 3 3
7 3 3 3 2 3 3
7 3 3 3 2 3 3
7 3 3 3 2 3 3
7 3 3 3 2 3 3
7 3 3 3 2 3 3
7 3 3 3 2 3 3
7 3 3 3 2 3 3
7 3 3 3 2 3 3
7 3 3 3 2 3 3
7 3 3 3 2 3 3
7 3 3 3 2 3 3
7 3 3 3 2 3 3
7 3 3 3 2 3 3
7 3 3 3 2 3 3
7 3 3 3 2 3 3
7 3 3 3 2 3 3
7 3 3 3 2 3 3
7 3 3 3 2 3 3
7 3 3 3 2 3 3
7 3 3 3 2 3 3
7 3 3 3 2 3 3
7 3 3 3 2 3 3
7 3 3 3 2 3 3
7 3 3 3 2 3 3
7 3 3 3 2 3 3
7 3 3 3 2 3 3
7 3 3 3 2 3 3
7 3 3 3 2 3 3
7 3 3 3 2 3 3
7 3 3 3 2 3 3
7 3 3 3 2 3 3
7 3 3 3 2 3 3
7 3 3 3 2 3 3
7 3 3 3 2 3 3
7 3 3 3 2 3 3
7 3 3 3 2 3 3
7 3 3 3 2 3 3
7 3 3 3 2 3 3
7 3 3 3 2 3 3
7 3 3 3 2 3 3
7 3 3 3 2 3 3
7 3 3 3 2 3 3
7 3 3 3 2 3 3
7 3 3 3 2 3 3
7 3 3 3 2 3 3
7 3 3 3 2 3 3
7 3 3 3 2 3 3
7 3 3 3 2 3 3
7 3 3 3 2 3 3
7 3 3 3 2 3 3
7 3 3 3 2 3 3
7 3 3 3 2 3 3
7 3 3 3 2 3 3
7 3 3 3 2 3 3
7 3 3 3 2 3 3
7 3 3 3 2 3 3
7 3 3 3 2 3 3
7 3 3 3 2 3 3
7 3 3 3 2 3 3
7 3 3 3 2 3 3
7 3 3 3 2 3 3
7 3 3 3 2 3 3
7 3 3 3 2 3 3
7 3 3 3 2 3 3
7 3 3 3 2 3 3
7 3 3 3 2 3 3
7 3 3 3 2 3 3
7 3 3 3 2 3 3
7 3 3 3 2 3 3
7 3 3 3 2 3 3
7 3 3 3 2 3 3
7 3 3 3 2 3 3
7 3 3 3 2 3 3
7 3 3 3 2 3 3
7 3 3 3 2 3 3
7 3 3 3 2 3 3
7 3 3 3 2 3 3
7 3 3 3 2 3 3
7 3 3 3 2 3 3
7 3 3 3 2 3 3
7 3 3 3 2 3 3
7 3 3 3 2 3 3
7 3 3 3 2 3 3
7 3 3 3 2 3 3
7 3 3 3 2 3 3
7 3 3 3 2 3 3
7 3 3 3 2 3 3
7 3 3 3 2 3 3
7 3 3 3 2 3 3
7 3 3 3 2 3 3
7 3 3 3 2 3 3
7 3 3 3 2 3 3
7 3 3 3 2 3 3
7 3 3 3 2 3 3
7 3 3 3 2 3 3
7 3 3 3 2 3 3
7 3 3 3 2 3 3
7 3 3 3 2 3 3
7 3 3 3 2 3 3
7 3 3 3 2 3 3
7 3 3 3 2 3 3
7 3 3 3 2 3 3
7 3 3 3 2 3 3
7 3 3 3 2 3 3
7 3 3 3 2 3 3
7 3 3 3 2 3 3
7 3 3 3 2 3 3
7 3 3 3 2 3 3
7 3 3 3 2 3 3
7 3 3 3 2 3 3
7 3 3 3 2 3 3
7 3 3 3 2 3 3
7 3 3 3 2 3 3
7 3 3 3 2 3 3
7 3 3 3 2 3 3
7 3 3 3 2 3 3
7 3 3 3 2 3 3
7 3 3 3 2 3 3
7 3 3 3 2 3 3
7 3 3 3 2 3 3
7 3 3 3 2 3 3
7 3 3 3 2 3 3
7 3 3 3 2 3 3
7 3 3 3 2 3 3
7 3 3 3 2 3 3
7 3 3 3 2 3 3
7 3 3 3 2 3 3
7 3 3 3 2 3 3
7 3 3 3 2 3 3
7 3 3 3 2 3 3
7 3 3 3 2 3 3
7 3 3 3 2 3 3
7 3 3 3 2 3 3
7 3 3 3 2 3 3
7 3 3 3 2 3 3
7 3 3 3 2 3 3
7 3 3 3 2 3 3
7 3 3 3 2 3 3
7 3 3 3 2 3 3
7 3 3 3 2 3 3
7 3 3 3 2 3 3
7 3 3 3 2 3 3
7 3 3 3 2 3 3
7 3 3 3 2 3 3
7 3 3 3 2 3 3
7 3 3 3 2 3 3
7 3 3 3 2 3 3
7 3 3 3 2 3 3
7 3 3 3 2 3 3
7 3 3 3 2 3 3
7 3 3 3 2 3 3
7 3 3 3 2 3 3
7 3 3 3 2 3 3
7 3 3 3 2 3 3
7 3 3 3 2 3 3
7 3 3 3 2 3 3
7 3 3 3 2 3 3
7 3 3 3 2 3 3
7 3 3 3 2 3 3
7 3 3 3 2 3 3
7 3 3 3 2 3 3
7 3 3 3 2 3 3
7 3 3 3 2 3 3
7 3 3 3 2 3 3
7 3 3 3 2 3 3
7 3 3 3 2 3 3
7 3 3 3 2 3 3
7 3 3 3 2 3 3
7 3 3 3 2 3 3
7 3 3 3 2 3 3
7 3 3 3 2 3 3
7 3 3 3 2 3 3
7 3 3 3 2 3 3
7 3 3 3 2 3 3
7 3 3 3 2 3 3
7 3 3 3 2 3 3
7 3 3 3 2 3 3
7 3 3 3 2 3 3
7 3 3 3 2 3 3
7 3 3 3 2 3 3
7 3 3 3 2 3 3
7 3 3 3 2 3 3
7 3 3 3 2 3 3
7 3 3 3 2 3 3
7 3 3 3 2 3 3
7 3 3 3 2 3 3
7 3 3 3 2 3 3
7 3 3 3 2 3 3
7 3 3 3 2 3 3
7 3 3 3 2 3 3
7 3 3 3 2 3 3
7 3 3 3 2 3 3
7 3 3 3 2 3 3
7 3 3 3 2 3 3
7 3 3 3 2 3 3
7 3 3 3 2 3 3
7 3 3 3 2 3 3
7 3 3 3 2 3 3
7 3 3 3 2 3 3
7 3 3 3 2 3 3
7 3 3 3 2 3 3
7 3 3 3 2 3 3
7 3 3 3 2 3 3
7 3 3 3 2 3 3
7 3 3 3 2 3 3
7 3 3 3 2 3 3
7 3 3 3 2 3 3
7 3 3 3 2 3 3
7 3 3 3 2 3 3
7 3 3 3 2 3 3
7 3 3 3 2 3 3
7 3 3 3 2 3 3
7 3 3 3 2 3 3
7 3 3 3 2 3 3
7 3 3 3 2 3 3
7 3 3 3 2 3 3
7 3 3 3 2 3 3
7 3 3 3 2 3 3
7 3 3 3 2 3 3
7 3 3 3 2 3 3
7 3 3 3 2 3 3
7 3 3 3 2 3 3
7 3 3 3 2 3 3
7 3 3 3 2 3 3
7 3 3 3 2 3 3
7 3 3 3 2 3 3
7 3 3 3 2 3 3
7 3 3 3 2 3 3
7 3 3 3 2 3 3
7 3 3 3 2 3 3
7 3 3 3 2 3 3
7 3 3 3 2 3 3
7 3 3 3 2 3 3
7 3 3 3 2 3 3
7 3 3 3 2 3 3
7 3 3 3 2 3 3
7 3 3 3 2 3 3
7 3 3 3 2 3 3
7 3 3 3 2 3 3
7 3 3 3 2 3 3
7 3 3 3 2 3 3
7 3 3 3 2 3 3
7 3 3 3 2 3 3
7 3 3 3 2 3 3
7 3 3 3 2 3 3
7 3 3 3 2 3 3
7 3 3 3 2 3 3
7 3 3 3 2 3 3
7 3 3 3 2 3 3
7 3 3 3 2 3 3
7 3 3 3 2 3 3
7 3 3 3 2 3 3
7 3 3 3 2 3 3
7 3 3 3 2 3 3
7 3 3 3 2 3 3
7 3 3 3 2 3 3
7 3 3 3 2 3 3
7 3 3 3 2 3 3
7 3 3 3 2 3 3
7 3 3 3 2 3 3
7 3 3 3 2 3 3
7 3 3 3 2 3 3
7 3 3 3 2 3 3
7 3 3 3 2 3 3
7 3 3 3 2 3 3
7 3 3 3 2 3 3
7 3 3 3 2 3 3
7 3 3 3 2 3 3
7 3 3 3 2 3 3
7 3 3 3 2 3 3
7 3 3 3 2 3 3
7 3 3 3 2 3 3
7 3 3 3 2 3 3
7 3 3 3 2 3 3
7 3 3 3 2 3 3
7 3 3 3 2 3 3
7 3 3 3 2 3 3
7 3 3 3 2 3 3
7 3 3 3 2 3 3
7 3 3 3 2 3 3
7 3 3 3 2 3 3
7 3 3 3 2 3 3
7 3 3 3 2 3 3
7 3 3 3 2 3 3
7 3 3 3 2 3 3
7 3 3 3 2 3 3
7 3 3 3 2 3 3
7 3 3 3 2 3 3
7 3 3 3 2 3 3
7 3 3 3 2 3 3
7 3 3 3 2 3 3
7 3 3 3 2 3 3
7 3 3 3 2 3 3
7 3 3 3 2 3 3
7 3 3 3 2 3 3
7 3 3 3 2 3 3
7 3 3 3 2 3 3
7 3 3 3 2 3 3
7 3 3 3 2 3 3
7 3 3 3 2 3 3
7 3 3 3 2 3 3
7 3 3 3 2 3 3
7 3 3 3 2 3 3
7 3 3 3 2 3 3
7 3 3 3 2 3 3
7 3 3 3 2 3 3
7 3 3 3 2 3 3
7 3 3 3 2 3 3
7 3 3 3 2 3 3
7 3 3 3 2 3 3
7 3 3 3 2 3 3
7 3 3 3 2 3 3
7 3 3 3 2 3 3
7 3 3 3 2 3 3
7 3 3 3 2 3 3
7 3 3 3 2 3 3
7 3 3 3 2 3 3
7 3 3 3 2 3 3
7 3 3 3 2 3 3
7 3 3 3 2 3 3
7 3 3 3 2 3 3
7 3 3 3 2 3 3
7 3 3 3 2 3 3
7 3 3 3 2 3 3
7 3 3 3 2 3 3
7 3 3 3 2 3 3
7 3 3 3 2 3 3
7 3 3 3 2 3 3
7 3 3 3 2 3 3
7 3 3 3 2 3 3
7 3 3 3 2 3 3
7 3 3 3 2 3 3
7 3 3 3 2 3 3
7 3 3 3 2 3 3
7 3 3 3 2 3 3
7 3 3 3 2 3 3
7 3 3 3 2 3 3
7 3 3 3 2 3 3
7 3 3 3 2 3 3
7 3 3 3 2 3 3
7 3 3 3 2 3 3
7 3 3 3 2 3 3
7 3 3 3 2 3 3
7 3 3 3 2 3 3
7 3 3 3 2 3 3
7 3 3 3 2 3 3
7 3 3 3 2 3 3
7 3 3 3 2 3 3
7 3 3 3 2 3 3
7 3 3 3 2 3 3
7 3 3 3 2 3 3
7 3 3 3 2 3 3
7 3 3 3 2 3 3
7 3 3 3 2 3 3
7 3 3 3 2 3 3
7 3 3 3 2 3 3
7 3 3 3 2 3 3
7 3 3 3 2 3 3
7 3 3 3 2 3 3
7 3 3 3 2 3 3
7 3 3 3 2 3 3
7 3 3 3 2 3 3
7 3 3 3 2 3 3
7 3 3 3 2 3 3
7 3 3 3 2 3 3
7 3 3 3 2 3 3
7 3 3 3 2 3 3
7 3 3 3 2 3 3
7 3 3 3 2 3 3
7 3 3 3 2 3 3
7 3 3 3 2 3 3
7 3 3 3 2 3 3
7 3 3 3 2 3 3
7 3 3 3 2 3 3
7 3 3 3 2 3 3
7 3 3 3 2 3 3
7 3 3 3 2 3 3
7 3 3 3 2 3 3
7 3 3 3 2 3 3
7 3 3 3 2 3 3
7 3 3 3 2 3 3
7 3 3 3 2 3 3
7 3 3 3 2 3 3
7 3 3 3 2 3 3
7 3 3 3 2 3 3
7 3 3 3 2 3 3
7 3 3 3 2 3 3
7 3 3 3 2 3 3
7 3 3 3 2 3 3
7 3 3 3 2 3 3
7 3 3 3 2 3 3
7 3 3 3 2 3 3
7 3 3 3 2 3 3
7 3 3 3 2 3 3
7 3 3 3 2 3 3
7 3 3 3 2 3 3
7 3 3 3 2 3 3
7 3 3 3 2 3 3
7 3 3 3 2 3 3
7 3 3 3 2 3 3
7 3 3 3 2 3 3
7 3 3 3 2 3 3
7 3 3 3 2 3 3
7 3 3 3 2 3 3
7 3 3 3 2 3 3
7 3 3 3 2 3 3
7 3 3 3 2 3 3
7 3 3 3 2 3 3
7 3 3 3 2 3 3
7 3 3 3 2 3 3
7 3 3 3 2 3 3
7 3 3 3 2 3 3
7 3 3 3 2 3 3
7 3 3 3 2 3 3
7 3 3 3 2 3 3
7 3 3 3 2 3 3
7 3 3 3 2 3 3
7 3 3 3 2 3 3
7 3 3 3 2 3 3
7 3 3 3 2 3 3
7 3 3 3 2 3 3
7 3 3 3 2 3 3
7 3 3 3 2 3 3
7 3 3 3 2 3 3
7 3 3 3 2 3 3
7 3 3 3 2 3 3
7 3 3 3 2 3 3
7 3 3 3 2 3 3
7 3 3 3 2 3 3
7 3 3 3 2 3 3
7 3 3 3 2 3 3
7 3 3 3 2 3 3
7 3 3 3 2 3 3
7 3 3 3 2 3 3
7 3 3 3 2 3 3
7 3 3 3 2 3 3
7 3 3 3 2 3 3
7 3 3 3 2 3 3
7 3 3 3 2 3 3
7 3 3 3 2 3 3
7 3 3 3 2 3 3
7 3 3 3 2 3 3
7 3 3 3 2 3 3
7 3 3 3 2 3 3
7 3 3 3 2 3 3
7 3 3 3 2 3 3
7 3 3 3 2 3 3
7 3 3 3 2 3 3
7 3 3 3 2 3 3
7 3 3 3 2 3 3
7 3 3 3 2 3 3
7 3 3 3 2 3 3
7 3 3 3 2 3 3
7 3 3 3 2 3 3
7 3 3 3 2 3 3
7 3 3 3 2 3 3
7 3 3 3 2 3 3
7 3 3 3 2 3 3
7 3 3 3 2 3 3
7 3 3 3 2 3 3
7 3 3 3 2 3 3
7 3 3 3 2 3 3
7 3 3 3 2 3 3
7 3 3 3 2 3 3
7 3 3 3 2 3 3
7 3 3 3 2 3 3
7 3 3 3 2 3 3
7 3 3 3 2 3 3
7 3 3 3 2 3 3
7 3 3 3 2 3 3
7 3 3 3 2 3 3
7 3 3 3 2 3 3
7 3 3 3 2 3 3
7 3 3 3 2 3 3
7 3 3 3 2 3 3
7 3 3 3 2 3 3
7 3 3 3 2 3 3
7 3 3 3 2 3 3
7 3 3 3 2 3 3
7 3 3 3 2 3 3
7 3 3 3 2 3 3
7 3 3 3 2 3 3
7 3 3 3 2 3 3
7 3 3 3 2 3 3
7 3 3 3 2 3 3
7 3 3 3 2 3 3
7 3 3 3 2 3 3
7 3 3 3 2 3 3
7 3 3 3 2 3 3
7 3 3 3 2 3 3
7 3 3 3 2 3 3
7 3 3 3 2 3 3
7 3 3 3 2 3 3
7 3 3 3 2 3 3
7 3 3 3 2 3 3
7 3 3 3 2 3 3
7 3 3 3 2 3 3
7 3 3 3 2 3 3
7 3 3 3 2 3 3
7 3 3 3 2 3 3
7 3 3 3 2 3 3
7 3 3 3 2 3 3
7 3 3 3 2 3 3
7 3 3 3 2 3 3
7 3 3 3 2 3 3
7 3 3 3 2 3 3
7 3 3 3 2 3 3
7 3 3 3 2 3 3
7 3 3 3 2 3 3
7 3 3 3 2 3 3
7 3 3 3 2 3 3
7 3 3 3 2 3 3
7 3 3 3 2 3 3
7 3 3 3 2 3 3
7 3 3 3 2 3 3
7 3 3 3 2 3 3
7 3 3 3 2 3 3
7 3 3 3 2 3 3
7 3 3 3 2 3 3
7 3 3 3 2 3 3
7 3 3 3 2 3 3
7 3 3 3 2 3 3
7 3 3 3 2 3 3
7 3 3 3 2 3 3
7 3 3 3 2 3 3
7 3 3 3 2 3 3
7 3 3 3 2 3 3
7 3 3 3 2 3 3
7 3 3 3 2 3 3
7 3 3 3 2 3 3
7 3 3 3 2 3 3
7 3 3 3 2 3 3
7 3 3 3 2 3 3
7 3 3 3 2 3 3
7 3 3 3 2 3 3
7 3 3 3 2 3 3
7 3 3 3 2 3 3
7 3 3 3 2 3 3
7 3 3 3 2 3 3
7 3 3 3 2 3 3
7 3 3 3 2 3 3
7 3 3 3 2 3 3
7 3 3 3 2 3 3
7 3 3 3 2 3 3
7 3 3 3 2 3 3
7 3 3 3 2 3 3
7 3 3 3 2 3 3
7 3 3 3 2 3 3
7 3 3 3 2 3 3
7 3 3 3 2 3 3
7 3 3 3 2 3 3
7 3 3 3 2 3 3
7 3 3 3 2 3 3
7 3 3 3 2 3 3
7 3 3 3 2 3 3
7 3 3 3 2 3 3
7 3 3 3 2 3 3
7 3 3 3 2 3 3
7 3 3 3 2 3 3
7 3 3 3 2 3 3
7 3 3 3 2 3 3
7 3 3 3 2 3 3
7 3 3 3 2 3 3
7 3 3 3 2 3 3
7 3 3 3 2 3 3
7 3 3 3 2 3 3
7 3 3 3 2 3 3
7 3 3 3 2 3 3
7 3 3 3 2 3 3
7 3 3 3 2 3 3
7 3 3 3 2 3 3
7 3 3 3 2 3 3
7 3 3 3 2 3 3
7 3 3 3 2 3 3
7 3 3 3 2 3 3
7 3 3 3 2 3 3
7 3 3 3 2 3 3
7 3 3 3 2 3 3
7 3 3 3 2 3 3
7 3 3 3 2 3 3
7 3 3 3 2 3 3
7 3 3 3 2 3 3
7 3 3 3 2 3 3
7 3 3 3 2 3 3
7 3 3 3 2 3 3
7 3 3 3 2 3 3
7 3 3 3 2 3 3
7 3 3 3 2 3 3
7 3 3 3 2 3 3
7 3 3 3 2 3 3
7 3 3 3 2 3 3
7 3 3 3 2 3 3
7 3 3 3 2 3 3
7 3 3 3 2 3 3
7 3 3 3 2 3 3
7 3 3 3 2 3 3
7 3 3 3 2 3 3
7 3 3 3 2 3 3
7 3 3 3 2 3 3
7 3 3 3 2 3 3
7 3 3 3 2 3 3
7 3 3 3 2 3 3
7 3 3 3 2 3 3
7 3 3 3 2 3 3
7 3 3 3 2 3 3
7 3 3 3 2 3 3
7 3 3 3 2 3 3
7 3 3 3 2 3 3
7 3 3 3 2 3 3
7 3 3 3 2 3 3
7 3 3 3 2 3 3
7 3 3 3 2 3 3
7 3 3 3 2 3 3
7 3 3 3 2 3 3
7 3 3 3 2 3 3
7 3 3 3 2 3 3
7 3 3 3 2 3 3
7 3 3 3 2 3 3
7 3 3 3 2 3 3
7 3 3 3 2 3 3
7 3 3 3 2 3 3
7 3 3 3 2 3 3
7 3 3 3 2 3 3
7 3 3 3 2 3 3
7 3 3 3 2 3 3
7 3 3 3 2 3 3
7 3 3 3 2 3 3
7 3 3 3 2 3 3
7 3 3 3 2 3 3
7 3 3 3 2 3 3
7 3 3 3 2 3 3
7 3 3 3 2 3 3
7 3 3 3 2 3 3
7 3 3 3 2 3 3
7 3 3 3 2 3 3
7 3 3 3 2 3 3
7 3 3 3 2 3 3
7 3 3 3 2 3 3
7 3 3 3 2 3 3
7 3 3 3 2 3 3
7 3 3 3 2 3 3
7 3 3 3 2 3 3
7 3 3 3 2 3 3
7 3 3 3 2 3 3
7 3 3 3 2 3 3
7 3 3 3 2 3 3
7 3 3 3 2 3 3
7 3 3 3 2 3 3
7 3 3 3 2 3 3
7 3 3 3 2 3 3
7 3 3 3 2 3 3
7 3 3 3 2 3 3
7 3 3 3 2 3 3
7 3 3 3 2 3 3
7 3 3 3 2 3 3
7 3 3 3 2 3 3
7 3 3 3 2 3 3
7 3 3 3 2 3 3
7 3 3 3 2 3 3
7 3 3 3 2 3 3
7 3 3 3 2 3 3
7 3 3 3 2 3 3
7 3 3 3 2 3 3
7 3 3 3 2 3 3
7 3 3 3 2 3 3
7 3 3 3 2 3 3
7 3 3 3 2 3 3
7 3 3 3 2 3 3
7 3 3 3 2 3 3
7 3 3 3 2 3 3
7 3 3 3 2 3 3
7 3 3 3 2 3 3
7 3 3 3 2 3 3
7 3 3 3 2 3 3
7 3 3 3 2 3 3
7 3 3 3 2 3 3
7 3 3 3 2 3 3
7 3 3 3 2 3 3
7 3 3 3 2 3 3
7 3 3 3 2 3 3
7 3 3 3 2 3 3
7 3 3 3 2 3 3
7 3 3 3 2 3 3
7 3 3 3 2 3 3
7 3 3 3 2 3 3
7 3 3 3 2 3 3
7 3 3 3 2 3 3
7 3 3 3 2 3 3
7 3 3 3 2 3 3
7 3 3 3 2 3 3
7 3 3 3 2 3 3
7 3 3 3 2 3 3
7 3 3 3 2 3 3
7 3 3 3 2 3 3
7 3 3 3 2 3 3
7 3 3 3 2 3 3
7 3 3 3 2 3 3
7 3 3 3 2 3 3
7 3 3 3 2 3 3
7 3 3 3 2 3 3
7 3 3 3 2 3 3
7 3 3 3 2 3 3
7 3 3 3 2 3 3
7 3 3 3 2 3 3
7 3 3 3 2 3 3
7 3 3 3 2 3 3
7 3 3 3 2 3 3
7 3 3 3 2 3 3
7 3 3 3 2 3 3
7 3 3 3 2 3 3
7 3 3 3 2 3 3
7 3 3 3 2 3 3
7 3 3 3 2 3 3
7 3 3 3 2 3 3
7 3 3 3 2 3 3
7 3 3 3 2 3 3
7 3 3 3 2 3 3
7 3 3 3 2 3 3
7 3 3 3 2 3 3
7 3 3 3 2 3 3
7 3 3 3 2 3 3
7 3 3 3 2 3 3
7 3 3 3 2 3 3
7 3 3 3 2 3 3
7 3 3 3 2 3 3
7 3 3 3 2 3 3
7 3 3 3 2 3 3
7 3 3 3 2 3 3
7 3 3 3 2 3 3
7 3 3 3 2 3 3
7 3 3 3 2 3 3
7 3 3 3 2 3 3
7 3 3 3 2 3 3
7 3 3 3 2 3 3
7 3 3 3 2 3 3
7 3 3 3 2 3 3
7 3 3 3 2 3 3
7 3 3 3 2 3 3
7 3 3 3 2 3 3
7 3 3 3 2 3 3
7 3 3 3 2 3 3
7 3 3 3 2 3 3
7 3 3 3 2 3 3
7 3 3 3 2 3 3
7 3 3 3 2 3 3
7 3 3 3 2 3 3
7 3 3 3 2 3 3
7 3 3 3 2 3 3
7 3 3 3 2 3 3
7 3 3 3 2 3 3
7 3 3 3 2 3 3
7 3 3 3 2 3 3
7 3 3 3 2 3 3
7 3 3 3 2 3 3
7 3 3 3 2 3 3
7 3 3 3 2 3 3
7 3 3 3 2 3 3
7 3 3 3 2 3 3
7 3 3 3 2 3 3
7 3 3 3 2 3 3
7 3 3 3 2 3 3
7 3 3 3 2 3 3
7 3 3 3 2 3 3
7 3 3 3 2 3 3
7 3 3 3 2 3 3
7 3 3 3 2 3 3
7 3 3 3 2 3 3
7 3 3 3 2 3 3
7 3 3 3 2 3 3
7 3 3 3 2 3 3
7 3 3 3 2 3 3
7 3 3 3 2 3 3
7 3 3 3 2 3 3
7 3 3 3 2 3 3
7 3 3 3 2 3 3
7 3 3 3 2 3 3
7 3 3 3 2 3 3
7 3 3 3 2 3 3
7 3 3 3 2 3 3
7 3 3 3 2 3 3
7 3 3 3 2 3 3
7 3 3 3 2 3 3
7 3 3 3 2 3 3
7 3 3 3 2 3 3
7 3 3 3 2 3 3
7 3 3 3 2 3 3
7 3 3 3 2 3 3
7 3 3 3 2 3 3
7 3 3 3 2 3 3
7 3 3 3 2 3 3
7 3 3 3 2 3 3
7 3 3 3 2 3 3
7 3 3 3 2 3 3
7 3 3 3 2 3 3
7 3 3 3 2 3 3
7 3 3 3 2 3 3
7 3 3 3 2 3 3
7 3 3 3 2 3 3
7 3 3 3 2 3 3
7 3 3 3 2 3 3
7 3 3 3 2 3 3
7 3 3 3 2 3 3
7 3 3 3 2 3 3
7 3 3 3 2 3 3
7 3 3 3 2 3 3
7 3 3 3 2 3 3
7 3 3 3 2 3 3
7 3 3 3 2 3 3
7 3 3 3 2 3 3
7 3 3 3 2 3 3
7 3 3 3 2 3 3
7 3 3 3 2 3 3
7 3 3 3 2 3 3
7 3 3 3 2 3 3
7 3 3 3 2 3 3
7 3 3 3 2 3 3
7 3 3 3 2 3 3
7 3 3 3 2 3 3
7 3 3 3 2 3 3
7 3 3 3 2 3 3
7 3 3 3 2 3 3
7 3 3 3 2 3 3
7 3 3 3 2 3 3
7 3 3 3 2 3 3
7 3 3 3 2 3 3
7 3 3 3 2 3 3
7 3 3 3 2 3 3
7 3 3 3 2 3 3
7 3 3 3 2 3 3
7 3 3 3 2 3 3
7 3 3 3 2 3 3
7 3 3 3 2 3 3
7 3 3 3 2 3 3
7 3 3 3 2 3 3
7 3 3 3 2 3 3
7 3 3 3 2 3 3
7 3 3 3 2 3 3
7 3 3 3 2 3 3
7 3 3 3 2 3 3
7 3 3 3 2 3 3
7 3 3 3 2 3 3
7 3 3 3 2 3 3
7 3 3 3 2 3 3
7 3 3 3 2 3 3
7 3 3 3 2 3 3
7 3 3 3 2 3 3
7 3 3 3 2 3 3
7 3 3 3 2 3 3
7 3 3 3 2 3 3
7 3 3 3 2 3 3
7 3 3 3 2 3 3
7 3 3 3 2 3 3
7 3 3 3 2 3 3
7 3 3 3 2 3 3
7 3 3 3 2 3 3
7 3 3 3 2 3 3
7 3 3 3 2 3 3
7 3 3 3 2 3 3
7 3 3 3 2 3 3
7 3 3 3 2 3 3
7 3 3 3 2 3 3
7 3 3 3 2 3 3
7 3 3 3 2 3 3
7 3 3 3 2 3 3
7 3 3 3 2 3 3
7 3 3 3 2 3 3
7 3 3 3 2 3 3
7 3 3 3 2 3 3
7 3 3 3 2 3 3
7 3 3 3 2 3 3
7 3 3 3 2 3 3
7 3 3 3 2 3 3
7 3 3 3 2 3 3
7 3 3 3 2 3 3
7 3 3 3 2 3 3
7 3 3 3 2 3 3
7 3 3 3 2 3 3
7 3 3 3 2 3 3
7 3 3 3 2 3 3
7 3 3 3 2 3 3
7 3 3 3 2 3 3
7 3 3 3 2 3 3
7 3 3 3 2 3 3
7 3 3 3 2 3 3
7 3 3 3 2 3 3
7 3 3 3 2 3 3
7 3 3 3 2 3 3
7 3 3 3 2 3 3
7 3 3 3 2 3 3
7 3 3 3 2 3 3
7 3 3 3 2 3 3
7 3 3 3 2 3 3
7 3 3 3 2 3 3
7 3 3 3 2 3 3
7 3 3 3 2 3 3
7 3 3 3 2 3 3
7 3 3 3 2 3 3
7 3 3 3 2 3 3
7 3 3 3 2 3 3
7 3 3 3 2 3 3
7 3 3 3 2 3 3
7 3 3 3 2 3 3
7 3 3 3 2 3 3
7 3 3 3 2 3 3
7 3 3 3 2 3 3
7 3 3 3 2 3 3
7 3 3 3 2 3 3
7 3 3 3 2 3 3
7 3 3 3 2 3 3
7 3 3 3 2 3 3
7 3 3 3 2 3 3
7 3 3 3 2 3 3
7 3 3 3 2 3 3
7 3 3 3 2 3 3
7 3 3 3 2 3 3
7 3 3 3 2 3 3
7 3 3 3 2 3 3
7 3 3 3 2 3 3
7 3 3 3 2 3 3
7 3 3 3 2 3 3
7 3 3 3 2 3 3
7 3 3 3 2 3 3
7 3 3 3 2 3 3
7 3 3 3 2 3 3
7 3 3 3 2 3 3
7 3 3 3 2 3 3
7 3 3 3 2 3 3
7 3 3 3 2 3 3
7 3 3 3 2 3 3
7 3 3 3 2 3 3
7 3 3 3 2 3 3
7 3 3 3 2 3 3
7 3 3 3 2 3 3
7 3 3 3 2 3 3
7 3 3 3 2 3 3
7 3 3 3 2 3 3
7 3 3 3 2 3 3
7 3 3 3 2 3 3
7 3 3 3 2 3 3
7 3 3 3 2 3 3
7 3 3 3 2 3 3
7 3 3 3 2 3 3
7 3 3 3 2 3 3
7 3 3 3 2 3 3
7 3 3 3 2 3 3
7 3 3 3 2 3 3
7 3 3 3 2 3 3
7 3 3 3 2 3 3
7 3 3 3 2 3 3
7 3 3 3 2 3 3
7 3 3 3 2 3 3
7 3 3 3 2 3 3
7 3 3 3 2 3 3
7 3 3 3 2 3 3
7 3 3 3 2 3 3
7 3 3 3 2 3 3
7 3 3 3 2 3 3
7 3 3 3 2 3 3
7 3 3 3 2 3 3
7 3 3 3 2 3 3
7 3 3 3 2 3 3
7 3 3 3 2 3 3
7 3 3 3 2 3 3
7 3 3 3 2 3 3
7 3 3 3 2 3 3
7 3 3 3 2 3 3
7 3 3 3 2 3 3
7 3 3 3 2 3 3
7 3 3 3 2 3 3
7 3 3 3 2 3 3
7 3 3 3 2 3 3
7 3 3 3 2 3 3
7 3 3 3 2 3 3
7 3 3 3 2 3 3
7 3 3 3 2 3 3
7 3 3 3 2 3 3
7 3 3 3 2 3 3
7 3 3 3 2 3 3
7 3 3 3 2 3 3
7 3 3 3 2 3 3
7 3 3 3 2 3 3
7 3 3 3 2 3 3
7 3 3 3 2 3 3
7 3 3 3 2 3 3
7 3 3 3 2 3 3
7 3 3 3 2 3 3
7 3 3 3 2 3 3
7 3 3 3 2 3 3
7 3 3 3 2 3 3
7 3 3 3 2 3 3
7 3 3 3 2 3 3
7 3 3 3 2 3 3
7 3 3 3 2 3 3
7 3 3 3 2 3 3
7 3 3 3 2 3 3
7 3 3 3 2 3 3
7 3 3 3 2 3 3
7 3 3 3 2 3 3
7 3 3 3 2 3 3
7 3 3 3 2 3 3
7 3 3 3 2 3 3
7 3 3 3 2 3 3
7 3 3 3 2 3 3
7 3 3 3 2 3 3
7 3 3 3 2 3 3
7 3 3 3 2 3 3
7 3 3 3 2 3 3
7 3 3 3 2 3 3
7 3 3 3 2 3 3
7 3 3 3 2 3 3
7 3 3 3 2 3 3
7 3 3 3 2 3 3
7 3 3 3 2 3 3
7 3 3 3 2 3 3
7 3 3 3 2 3 3
7 3 3 3 2 3 3
7 3 3 3 2 3 3
7 3 3 3 2 3 3
7 3 3 3 2 3 3
7 3 3 3 2 3 3
7 3 3 3 2 3 3
7 3 3 3 2 3 3
7 3 3 3 2 3 3
7 3 3 3 2 3 3
7 3 3 3 2 3 3
7 3 3 3 2 3 3
7 3 3 3 2 3 3
7 3 3 3 2 3 3
7 3 3 3 2 3 3
7 3 3 3 2 3 3
7 3 3 3 2 3 3
7 3 3 3 2 3 3
7 3 3 3 2 3 3
7 3 3 3 2 3 3
7 3 3 3 2 3 3
7 3 3 3 2 3 3
7 3 3 3 2 3 3
7 3 3 3 2 3 3
7 3 3 3 2 3 3
7 3 3 3 2 3 3
7 3 3 3 2 3 3
7 3 3 3 2 3 3
7 3 3 3 2 3 3
7 3 3 3 2 3 3
7 3 3 3 2 3 3
7 3 3 3 2 3 3
7 3 3 3 2 3 3
7 3 3 3 2 3 3
7 3 3 3 2 3 3
7 3 3 3 2 3 3
7 3 3 3 2 3 3
7 3 3 3 2 3 3
7 3 3 3 2 3 3
7 3 3 3 2 3 3
7 3 3 3 2 3 3
7 3 3 3 2 3 3
7 3 3 3 2 3 3
7 3 3 3 2 3 3
7 3 3 3 2 3 3
7 3 3 3 2 3 3
7 3 3 3 2 3 3
7 3 3 3 2 3 3
7 3 3 3 2 3 3
7 3 3 3 2 3 3
7 3 3 3 2 3 3
7 3 3 3 2 3 3
7 3 3 3 2 3 3
7 3 3 3 2 3 3
7 3 3 3 2 3 3
7 3 3 3 2 3 3
7 3 3 3 2 3 3
7 3 3 3 2 3 3
7 3 3 3 2 3 3
7 3 3 3 2 3 3
7 3 3 3 2 3 3
7 3 3 3 2 3 3
7 3 3 3 2 3 3
7 3 3 3 2 3 3
7 3 3 3 2 3 3
7 3 3 3 2 3 3
7 3 3 3 2 3 3
7 3 3 3 2 3 3
7 3 3 3 2 3 3
7 3 3 3 2 3 3
7 3 3 3 2 3 3
7 3 3 3 2 3 3
7 3 3 3 2 3 3
7 3 3 3 2 3 3
7 3 3 3 2 3 3
7 3 3 3 2 3 3
7 3 3 3 2 3 3
7 3 3 3 2 3 3
7 3 3 3 2 3 3
7 3 3 3 2 3 3
7 3 3 3 2 3 3
7 3 3 3 2 3 3
7 3 3 3 2 3 3
7 3 3 3 2 3 3
7 3 3 3 2 3 3
7 3 3 3 2 3 3
7 3 3 3 2 3 3
7 3 3 3 2 3 3
7 3 3 3 2 3 3
7 3 3 3 2 3 3
7 3 3 3 2 3 3
7 3 3 3 2 3 3
7 3 3 3 2 3 3
7 3 3 3 2 3 3
7 3 3 3 2 3 3
7 3 3 3 2 3 3
7 3 3 3 2 3 3
7 3 3 3 2 3 3
7 3 3 3 2 3 3
7 3 3 3 2 3 3
7 3 3 3 2 3 3
7 3 3 3 2 3 3
7 3 3 3 2 3 3
7 3 3 3 2 3 3
7 3 3 3 2 3 3
7 3 3 3 2 3 3
7 3 3 3 2 3 3
7 3 3 3 2 3 3
7 3 3 3 2 3 3
7 3 3 3 2 3 3
7 3 3 3 2 3 3
7 3 3 3 2 3 3
7 3 3 3 2 3 3
7 3 3 3 2 3 3
7 3 3 3 2 3 3
7 3 3 3 2 3 3
7 3 3 3 2 3 3
7 3 3 3 2 3 3
7 3 3 3 2 3 3
7 3 3 3 2 3 3
7 3 3 3 2 3 3
7 3 3 3 2 3 3
7 3 3 3 2 3 3
7 3 3 3 2 3 3
7 3 3 3 2 3 3
7 3 3 3 2 3 3
7 3 3 3 2 3 3
7 3 3 3 2 3 3
7 3 3 3 2 3 3
7 3 3 3 2 3 3
7 3 3 3 2 3 3
7 3 3 3 2 3 3
7 3 3 3 2 3 3
7 3 3 3 2 3 3
7 3 3 3 2 3 3
7 3 3 3 2 3 3
7 3 3 3 2 3 3
7 3 3 3 2 3 3
7 3 3 3 2 3 3
7 3 3 3 2 3 3
7 3 3 3 2 3 3
7 3 3 3 2 3 3
7 3 3 3 2 3 3
7 3 3 3 2 3 3
7 3 3 3 2 3 3
7 3 3 3 2 3 3
7 3 3 3 2 3 3
7 3 3 3 2 3 3
7 3 3 3 2 3 3
7 3 3 3 2 3 3
7 3 3 3 2 3 3
7 3 3 3 2 3 3
7 3 3 3 2 3 3
7 3 3 3 2 3 3
7 3 3 3 2 3 3
7 3 3 3 2 3 3
7 3 3 3 2 3 3
7 3 3 3 2 3 3
7 3 3 3 2 3 3
7 3 3 3 2 3 3
7 3 3 3 2 3 3
7 3 3 3 2 3 3
7 3 3 3 2 3 3
7 3 3 3 2 3 3
7 3 3 3 2 3 3
7 3 3 3 2 3 3
7 3 3 3 2 3 3
7 3 3 3 2 3 3
7 3 3 3 2 3 3
7 3 3 3 2 3 3
7 3 3 3 2 3 3
7 3 3 3 2 3 3
7 3 3 3 2 3 3
7 3 3 3 2 3 3
7 3 3 3 2 3 3
7 3 3 3 2 3 3
7 3 3 3 2 3 3
7 3 3 3 2 3 3
7 3 3 3 2 3 3
7 3 3 3 2 3 3
7 3 3 3 2 3 3
7 3 3 3 2 3 3
7 3 3 3 2 3 3
7 3 3 3 2 3 3
7 3 3 3 2 3 3
7 3 3 3 2 3 3
7 3 3 3 2 3 3
7 3 3 3 2 3 3
7 3 3 3 2 3 3
7 3 3 3 2 3 3
7 3 3 3 2 3 3
7 3 3 3 2 3 3
7 3 3 3 2 3 3
7 3 3 3 2 3 3
7 3 3 3 2 3 3
7 3 3 3 2 3 3
7 3 3 3 2 3 3
7 3 3 3 2 3 3
7 3 3 3 2 3 3
7 3 3 3 2 3 3
7 3 3 3 2 3 3
7 3 3 3 2 3 3
7 3 3 3 2 3 3
7 3 3 3 2 3 3
7 3 3 3 2 3 3
7 3 3 3 2 3 3
7 3 3 3 2 3 3
7 3 3 3 2 3 3
7 3 3 3 2 3 3
7 3 3 3 2 3 3
7 3 3 3 2 3 3
7 3 3 3 2 3 3
7 3 3 3 2 3 3
7 3 3 3 2 3 3
7 3 3 3 2 3 3
7 3 3 3 2 3 3
7 3 3 3 2 3 3
7 3 3 3 2 3 3
7 3 3 3 2 3 3
7 3 3 3 2 3 3
7 3 3 3 2 3 3
7 3 3 3 2 3 3
7 3 3 3 2 3 3
7 3 3 3 2 3 3
7 3 3 3 2 3 3
7 3 3 3 2 3 3
7 3 3 3 2 3 3
7 3 3 3 2 3 3
7 3 3 3 2 3 3
7 3 3 3 2 3 3
7 3 3 3 2 3 3
7 3 3 3 2 3 3
7 3 3 3 2 3 3
7 3 3 3 2 3 3
7 3 3 3 2 3 3
7 3 3 3 2 3 3
7 3 3 3 2 3 3
7 3 3 3 2 3 3
7 3 3 3 2 3 3
7 3 3 3 2 3 3
7 3 3 3 2 3 3
7 3 3 3 2 3 3
7 3 3 3 2 3 3
7 3 3 3 2 3 3
7 3 3 3 2 3 3
7 3 3 3 2 3 3
7 3 3 3 2 3 3
7 3 3 3 2 3 3
7 3 3 3 2 3 3
7 3 3 3 2 3 3
7 3 3 3 2 3 3
7 3 3 3 2 3 3
7 3 3 3 2 3 3
7 3 3 3 2 3 3
7 3 3 3 2 3 3
7 3 3 3 2 3 3
7 3 3 3 2 3 3
7 3 3 3 2 3 3
7 3 3 3 2 3 3
7 3 3 3 2 3 3
7 3 3 3 2 3 3
7 3 3 3 2 3 3
7 3 3 3 2 3 3
7 3 3 3 2 3 3
7 3 3 3 2 3 3
7 3 3 3 2 3 3
7 3 3 3 2 3 3
7 3 3 3 2 3 3
7 3 3 3 2 3 3
7 3 3 3 2 3 3
7 3 3 3 2 3 3
7 3 3 3 2 3 3
7 3 3 3 2 3 3
7 3 3 3 2 3 3
7 3 3 3 2 3 3
7 3 3 3 2 3 3
7 3 3 3 2 3 3
7 3 3 3 2 3 3
7 3 3 3 2 3 3
7 3 3 3 2 3 3
7 3 3 3 2 3 3
7 3 3 3 2 3 3
7 3 3 3 2 3 3
7 3 3 3 2 3 3
7 3 3 3 2 3 3
7 3 3 3 2 3 3
7 3 3 3 2 3 3
7 3 3 3 2 3 3
7 3 3 3 2 3 3
7 3 3 3 2 3 3
7 3 3 3 2 3 3
7 3 3 3 2 3 3
7 3 3 3 2 3 3
7 3 3 3 2 3 3
7 3 3 3 2 3 3
7 3 3 3 2 3 3
7 3 3 3 2 3 3
7 3 3 3 2 3 3
7 3 3 3 2 3 3
7 3 3 3 2 3 3
7 3 3 3 2 3 3
7 3 3 3 2 3 3
7 3 3 3 2 3 3
7 3 3 3 2 3 3
7 3 3 3 2 3 3
7 3 3 3 2 3 3
7 3 3 3 2 3 3
7 3 3 3 2 3 3
7 3 3 3 2 3 3
7 3 3 3 2 3 3
7 3 3 3 2 3 3
7 3 3 3 2 3 3
7 3 3 3 2 3 3
7 3 3 3 2 3 3
7 3 3 3 2 3 3
7 3 3 3 2 3 3
7 3 3 3 2 3 3
7 3 3 3 2 3 3
7 3 3 3 2 3 3
7 3 3 3 2 3 3
7 3 3 3 2 3 3
7 3 3 3 2 3 3
7 3 3 3 2 3 3
7 3 3 3 2 3 3
7 3 3 3 2 3 3
7 3 3 3 2 3 3
7 3 3 3 2 3 3
7 3 3 3 2 3 3
7 3 3 3 2 3 3
7 3 3 3 2 3 3
7 3 3 3 2 3 3
7 3 3 3 2 3 3
7 3 3 3 2 3 3
7 3 3 3 2 3 3
7 3 3 3 2 3 3
7 3 3 3 2 3 3
7 3 3 3 2 3 3
7 3 3 3 2 3 3
7 3 3 3 2 3 3
7 3 3 3 2 3 3
7 3 3 3 2 3 3
7 3 3 3 2 3 3
7 3 3 3 2 3 3
7 3 3 3 2 3 3
7 3 3 3 2 3 3
7 3 3 3 2 3 3
7 3 3 3 2 3 3
7 3 3 3 2 3 3
7 3 3 3 2 3 3
7 3 3 3 2 3 3
7 3 3 3 2 3 3
7 3 3 3 2 3 3
7 3 3 3 2 3 3
7 3 3 3 2 3 3
7 3 3 3 2 3 3
7 3 3 3 2 3 3
7 3 3 3 2 3 3
7 3 3 3 2 3 3
7 3 3 3 2 3 3
7 3 3 3 2 3 3
7 3 3 3 2 3 3
7 3 3 3 2 3 3
7 3 3 3 2 3 3
7 3 3 3 2 3 3
7 3 3 3 2 3 3
7 3 3 3 2 3 3
7 3 3 3 2 3 3
7 3 3 3 2 3 3
7 3 3 3 2 3 3
7 3 3 3 2 3 3
7 3 3 3 2 3 3
7 3 3 3 2 3 3
7 3 3 3 2 3 3
7 3 3 3 2 3 3
7 3 3 3 2 3 3
7 3 3 3 2 3 3
7 3 3 3 2 3 3
7 3 3 3 2 3 3
7 3 3 3 2 3 3
7 3 3 3 2 3 3
7 3 3 3 2 3 3
7 3 3 3 2 3 3
7 3 3 3 2 3 3
7 3 3 3 2 3 3
7 3 3 3 2 3 3
7 3 3 3 2 3 3
7 3 3 3 2 3 3
7 3 3 3 2 3 3
7 3 3 3 2 3 3
7 3 3 3 2 3 3
7 3 3 3 2 3 3
7 3 3 3 2 3 3
7 3 3 3 2 3 3
7 3 3 3 2 3 3
7 3 3 3 2 3 3
7 3 3 3 2 3 3
7 3 3 3 2 3 3
7 3 3 3 2 3 3
7 3 3 3 2 3 3
7 3 3 3 2 3 3
7 3 3 3 2 3 3
7 3 3 3 2 3 3
7 3 3 3 2 3 3
7 3 3 3 2 3 3
7 3 3 3 2 3 3
7 3 3 3 2 3 3
7 3 3 3 2 3 3
7 3 3 3 2 3 3
7 3 3 3 2 3 3
7 3 3 3 2 3 3
7 3 3 3 2 3 3
7 3 3 3 2 3 3
7 3 3 3 2 3 3
7 3 3 3 2 3 3
7 3 3 3 2 3 3
7 3 3 3 2 3 3
7 3 3 3 2 3 3
7 3 3 3 2 3 3
7 3 3 3 2 3 3
7 3 3 3 2 3 3
7 3 3 3 2 3 3
7 3 3 3 2 3 3
7 3 3 3 2 3 3
7 3 3 3 2 3 3
7 3 3 3 2 3 3
7 3 3 3 2 3 3
7 3 3 3 2 3 3
7 3 3 3 2 3 3
7 3 3 3 2 3 3
7 3 3 3 2 3 3
7 3 3 3 2 3 3
7 3 3 3 2 3 3
7 3 3 3 2 3 3
7 3 3 3 2 3 3
7 3 3 3 2 3 3
7 3 3 3 2 3 3
7 3 3 3 2 3 3
7 3 3 3 2 3 3
7 3 3 3 2 3 3
7 3 3 3 2 3 3
7 3 3 3 2 3 3
7 3 3 3 2 3 3
7 3 3 3 2 3 3
7 3 3 3 2 3 3
7 3 3 3 2 3 3
7 3 3 3 2 3 3
7 3 3 3 2 3 3
7 3 3 3 2 3 3
7 3 3 3 2 3 3
7 3 3 3 2 3 3
7 3 3 3 2 3 3
7 3 3 3 2 3 3
7 3 3 3 2 3 3
7 3 3 3 2 3 3
7 3 3 3 2 3 3
7 3 3 3 2 3 3
7 3 3 3 2 3 3
7 3 3 3 2 3 3
7 3 3 3 2 3 3
7 3 3 3 2 3 3
7 3 3 3 2 3 3
7 3 3 3 2 3 3
7 3 3 3 2 3 3
7 3 3 3 2 3 3
7 3 3 3 2 3 3
7 3 3 3 2 3 3
7 3 3 3 2 3 3
7 3 3 3 2 3 3
7 3 3 3 2 3 3
7 3 3 3 2 3 3
7 3 3 3 2 3 3
7 3 3 3 2 3 3
7 3 3 3 2 3 3
7 3 3 3 2 3 3
7 3 3 3 2 3 3
7 3 3 3 2 3 3
7 3 3 3 2 3 3
7 3 3 3 2 3 3
7 3 3 3 2 3 3
7 3 3 3 2 3 3
7 3 3 3 2 3 3
7 3 3 3 2 3 3
7 3 3 3 2 3 3
7 3 3 3 2 3 3
7 3 3 3 2 3 3
7 3 3 3 2 3 3
7 3 3 3 2 3 3
7 3 3 3 2 3 3
7 3 3 3 2 3 3
7 3 3 3 2 3 3
7 3 3 3 2 3 3
7 3 3 3 2 3 3
7 3 3 3 2 3 3
7 3 3 3 2 3 3
7 3 3 3 2 3 3
7 3 3 3 2 3 3
7 3 3 3 2 3 3
7 3 3 3 2 3 3
7 3 3 3 2 3 3
7 3 3 3 2 3 3
7 3 3 3 2 3 3
7 3 3 3 2 3 3
7 3 3 3 2 3 3
7 3 3 3 2 3 3
7 3 3 3 2 3 3
7 3 3 3 2 3 3
7 3 3 3 2 3 3
7 3 3 3 2 3 3
7 3 3 3 2 3 3
7 3 3 3 2 3 3
7 3 3 3 2 3 3
7 3 3 3 2 3 3
7 3 3 3 2 3 3
7 3 3 3 2 3 3
7 3 3 3 2 3 3
7 3 3 3 2 3 3
7 3 3 3 2 3 3
7 3 3 3 2 3 3
7 3 3 3 2 3 3
7 3 3 3 2 3 3
7 3 3 3 2 3 3
7 3 3 3 2 3 3
7 3 3 3 2 3 3
7 3 3 3 2 3 3
7 3 3 3 2 3 3
7 3 3 3 2 3 3
7 3 3 3 2 3 3
7 3 3 3 2 3 3
7 3 3 3 2 3 3
7 3 3 3 2 3 3
7 3 3 3 2 3 3
7 3 3 3 2 3 3
7 3 3 3 2 3 3
7 3 3 3 2 3 3
7 3 3 3 2 3 3
7 3 3 3 2 3 3
7 3 3 3 2 3 3
7 3 3 3 2 3 3
7 3 3 3 2 3 3
7 3 3 3 2 3 3
7 3 3 3 2 3 3
7 3 3 3 2 3 3
7 3 3 3 2 3 3
7 3 3 3 2 3 3
7 3 3 3 2 3 3
7 3 3 3 2 3 3
7 3 3 3 2 3 3
7 3 3 3 2 3 3
7 3 3 3 2 3 3
7 3 3 3 2 3 3
7 3 3 3 2 3 3
7 3 3 3 2 3 3
7 3 3 3 2 3 3
7 3 3 3 2 3 3
7 3 3 3 2 3 3
7 3 3 3 2 3 3
7 3 3 3 2 3 3
7 3 3 3 2 3 3
7 3 3 3 2 3 3
7 3 3 3 2 3 3
7 3 3 3 2 3 3
7 3 3 3 2 3 3
7 3 3 3 2 3 3
7 3 3 3 2 3 3
7 3 3 3 2 3 3
7 3 3 3 2 3 3
7 3 3 3 2 3 3
7 3 3 3 2 3 3
7 3 3 3 2 3 3
7 3 3 3 2 3 3
7 3 3 3 2 3 3
7 3 3 3 2 3 3
7 3 3 3 2 3 3
7 3 3 3 2 3 3
7 3 3 3 2 3 3
7 3 3 3 2 3 3
7 3 3 3 2 3 3
7 3 3 3 2 3 3
7 3 3 3 2 3 3
7 3 3 3 2 3 3
7 3 3 3 2 3 3
7 3 3 3 2 3 3
7 3 3 3 2 3 3
7 3 3 3 2 3 3
7 3 3 3 2 3 3
7 3 3 3 2 3 3
7 3 3 3 2 3 3
7 3 3 3 2 3 3
7 3 3 3 2 3 3
7 3 3 3 2 3 3
7 3 3 3 2 3 3
7 3 3 3 2 3 3
7 3 3 3 2 3 3
7 3 3 3 2 3 3
7 3 3 3 2 3 3
7 3 3 3 2 3 3
7 3 3 3 2 3 3
7 3 3 3 2 3 3
7 3 3 3 2 3 3
7 3 3 3 2 3 3
7 3 3 3 2 3 3
7 3 3 3 2 3 3
7 3 3 3 2 3 3
7 3 3 3 2 3 3
7 3 3 3 2 3 3
7 3 3 3 2 3 3
7 3 3 3 2 3 3
7 3 3 3 2 3 3
7 3 3 3 2 3 3
7 3 3 3 2 3 3
7 3 3 3 2 3 3
7 3 3 3 2 3 3
7 3 3 3 2 3 3
7 3 3 3 2 3 3
7 3 3 3 2 3 3
7 3 3 3 2 3 3
7 3 3 3 2 3 3
7 3 3 3 2 3 3
7 3 3 3 2 3 3
7 3 3 3 2 3 3
7 3 3 3 2 3 3
7 3 3 3 2 3 3
7 3 3 3 2 3 3
7 3 3 3 2 3 3
7 3 3 3 2 3 3
7 3 3 3 2 3 3
7 3 3 3 2 3 3
7 3 3 3 2 3 3
7 3 3 3 2 3 3
7 3 3 3 2 3 3
7 3 3 3 2 3 3
7 3 3 3 2 3 3
7 3 3 3 2 3 3
7 3 3 3 2 3 3
7 3 3 3 2 3 3
7 3 3 3 2 3 3
7 3 3 3 2 3 3
7 3 3 3 2 3 3
7 3 3 3 2 3 3
7 3 3 3 2 3 3
7 3 3 3 2 3 3
7 3 3 3 2 3 3
7 3 3 3 2 3 3
7 3 3 3 2 3 3
7 3 3 3 2 3 3
7 3 3 3 2 3 3
7 3 3 3 2 3 3
7 3 3 3 2 3 3
7 3 3 3 2 3 3
7 3 3 3 2 3 3
7 3 3 3 2 3 3
7 3 3 3 2 3 3
7 3 3 3 2 3 3
7 3 3 3 2 3 3
7 3 3 3 2 3 3
7 3 3 3 2 3 3
7 3 3 3 2 3 3
7 3 3 3 2 3 3
7 3 3 3 2 3 3
7 3 3 3 2 3 3
7 3 3 3 2 3 3
7 3 3 3 2 3 3
7 3 3 3 2 3 3
7 3 3 3 2 3 3
7 3 3 3 2 3 3
7 3 3 3 2 3 3
7 3 3 3 2 3 3
7 3 3 3 2 3 3
7 3 3 3 2 3 3
7 3 3 3 2 3 3
7 3 3 3 2 3 3
7 3 3 3 2 3 3
7 3 3 3 2 3 3
7 3 3 3 2 3 3
7 3 3 3 2 3 3
7 3 3 3 2 3 3
7 3 3 3 2 3 3
7 3 3 3 2 3 3
7 3 3 3 2 3 3
7 3 3 3 2 3 3
7 3 3 3 2 3 3
7 3 3 3 2 3 3
7 3 3 3 2 3 3
7 3 3 3 2 3 3
7 3 3 3 2 3 3
7 3 3 3 2 3 3
7 3 3 3 2 3 3
7 3 3 3 2 3 3
7 3 3 3 2 3 3
7 3 3 3 2 3 3
7 3 3 3 2 3 3
7 3 3 3 2 3 3
7 3 3 3 2 3 3
7 3 3 3 2 3 3
7 3 3 3 2 3 3
7 3 3 3 2 3 3
7 3 3 3 2 3 3
7 3 3 3 2 3 3
7 3 3 3 2 3 3
7 3 3 3 2 3 3
7 3 3 3 2 3 3
7 3 3 3 2 3 3
7 3 3 3 2 3 3
7 3 3 3 2 3 3
7 3 3 3 2 3 3
7 3 3 3 2 3 3
7 3 3 3 2 3 3
7 3 3 3 2 3 3
7 3 3 3 2 3 3
7 3 3 3 2 3 3
7 3 3 3 2 3 3
7 3 3 3 2 3 3
7 3 3 3 2 3 3
7 3 3 3 2 3 3
7 3 3 3 2 3 3
7 3 3 3 2 3 3
7 3 3 3 2 3 3
7 3 3 3 2 3 3
7 3 3 3 2 3 3
7 3 3 3 2 3 3
7 3 3 3 2 3 3
7 3 3 3 2 3 3
7 3 3 3 2 3 3
7 3 3 3 2 3 3
7 3 3 3 2 3 3
7 3 3 3 2 3 3
7 3 3 3 2 3 3
7 3 3 3 2 3 3
7 3 3 3 2 3 3
7 3 3 3 2 3 3
7 3 3 3 2 3 3
7 3 3 3 2 3 3
7 3 3 3 2 3 3
7 3 3 3 2 3 3
7 3 3 3 2 3 3
7 3 3 3 2 3 3
7 3 3 3 2 3 3
7 3 3 3 2 3 3
7 3 3 3 2 3 3
7 3 3 3 2 3 3
7 3 3 3 2 3 3
7 3 3 3 2 3 3
7 3 3 3 2 3 3
7 3 3 3 2 3 3
7 3 3 3 2 3 3
7 3 3 3 2 3 3
7 3 3 3 2 3 3
7 3 3 3 2 3 3
7 3 3 3 2 3 3
7 3 3 3 2 3 3
7 3 3 3 2 3 3
7 3 3 3 2 3 3
7 3 3 3 2 3 3
7 3 3 3 2 3 3
7 3 3 3 2 3 3
7 3 3 3 2 3 3
7 3 3 3 2 3 3
7 3 3 3 2 3 3
7 3 3 3 2 3 3
7 3 3 3 2 3 3
7 3 3 3 2 3 3
7 3 3 3 2 3 3
7 3 3 3 2 3 3
7 3 3 3 2 3 3
7 3 3 3 2 3 3
7 3 3 3 2 3 3
7 3 3 3 2 3 3
7 3 3 3 2 3 3
7 3 3 3 2 3 3
7 3 3 3 2 3 3
7 3 3 3 2 3 3
7 3 3 3 2 3 3
7 3 3 3 2 3 3
7 3 3 3 2 3 3
7 3 3 3 2 3 3
7 3 3 3 2 3 3
7 3 3 3 2 3 3
7 3 3 3 2 3 3
7 3 3 3 2 3 3
7 3 3 3 2 3 3
7 3 3 3 2 3 3
7 3 3 3 2 3 3
7 3 3 3 2 3 3
7 3 3 3 2 3 3
7 3 3 3 2 3 3
7 3 3 3 2 3 3
7 3 3 3 2 3 3
7 3 3 3 2 3 3
7 3 3 3 2 3 3
7 3 3 3 2 3 3
7 3 3 3 2 3 3
7 3 3 3 2 3 3
7 3 3 3 2 3 3
7 3 3 3 2 3 3
7 3 3 3 2 3 3
7 3 3 3 2 3 3
7 3 3 3 2 3 3
7 3 3 3 2 3 3
7 3 3 3 2 3 3
7 3 3 3 2 3 3
7 3 3 3 2 3 3
7 3 3 3 2 3 3
7 3 3 3 2 3 3
7 3 3 3 2 3 3
7 3 3 3 2 3 3
7 3 3 3 2 3 3
7 3 3 3 2 3 3
7 3 3 3 2 3 3
7 3 3 3 2 3 3
7 3 3 3 2 3 3
7 3 3 3 2 3 3
7 3 3 3 2 3 3
7 3 3 3 2 3 3
7 3 3 3 2 3 3
7 3 3 3 2 3 3
7 3 3 3 2 3 3
7 3 3 3 2 3 3
7 3 3 3 2 3 3
7 3 3 3 2 3 3
7 3 3 3 2 3 3
7 3 3 3 2 3 3
7 3 3 3 2 3 3
7 3 3 3 2 3 3
7 3 3 3 2 3 3
7 3 3 3 2 3 3
7 3 3 3 2 3 3
7 3 3 3 2 3 3
7 3 3 3 2 3 3
7 3 3 3 2 3 3
7 3 3 3 2 3 3
7 3 3 3 2 3 3
7 3 3 3 2 3 3
7 3 3 3 2 3 3
7 3 3 3 2 3 3
7 3 3 3 2 3 3
7 3 3 3 2 3 3
7 3 3 3 2 3 3
7 3 3 3 2 3 3
7 3 3 3 2 3 3
7 3 3 3 2 3 3
7 3 3 3 2 3 3
7 3 3 3 2 3 3
7 3 3 3 2 3 3
7 3 3 3 2 3 3
7 3 3 3 2 3 3
7 3 3 3 2 3 3
7 3 3 3 2 3 3
7 3 3 3 2 3 3
7 3 3 3 2 3 3
7 3 3 3 2 3 3
7 3 3 3 2 3 3
7 3 3 3 2 3 3
7 3 3 3 2 3 3
7 3 3 3 2 3 3
7 3 3 3 2 3 3
7 3 3 3 2 3 3
7 3 3 3 2 3 3
7 3 3 3 2 3 3
7 3 3 3 2 3 3
7 3 3 3 2 3 3
7 3 3 3 2 3 3
7 3 3 3 2 3 3
7 3 3 3 2 3 3
7 3 3 3 2 3 3
7 3 3 3 2 3 3
7 3 3 3 2 3 3
7 3 3 3 2 3 3
7 3 3 3 2 3 3
7 3 3 3 2 3 3
7 3 3 3 2 3 3
7 3 3 3 2 3 3
7 3 3 3 2 3 3
7 3 3 3 2 3 3
7 3 3 3 2 3 3
7 3 3 3 2 3 3
7 3 3 3 2 3 3
7 3 3 3 2 3 3
7 3 3 3 2 3 3
7 3 3 3 2 3 3
7 3 3 3 2 3 3
7 3 3 3 2 3 3
7 3 3 3 2 3 3
7 3 3 3 2 3 3
7 3 3 3 2 3 3
7 3 3 3 2 3 3
7 3 3 3 2 3 3
7 3 3 3 2 3 3
7 3 3 3 2 3 3
7 3 3 3 2 3 3
7 3 3 3 2 3 3
7 3 3 3 2 3 3
7 3 3 3 2 3 3
7 3 3 3 2 3 3
7 3 3 3 2 3 3
7 3 3 3 2 3 3
7 3 3 3 2 3 3
7 3 3 3 2 3 3
7 3 3 3 2 3 3
7 3 3 3 2 3 3
7 3 3 3 2 3 3
7 3 3 3 2 3 3
7 3 3 3 2 3 3
7 3 3 3 2 3 3
7 3 3 3 2 3 3
7 3 3 3 2 3 3
7 3 3 3 2 3 3
7 3 3 3 2 3 3
7 3 3 3 2 3 3
7 3 3 3 2 3 3
7 3 3 3 2 3 3
7 3 3 3 2 3 3
7 3 3 3 2 3 3
7 3 3 3 2 3 3
7 3 3 3 2 3 3
7 3 3 3 2 3 3
7 3 3 3 2 3 3
7 3 3 3 2 3 3
7 3 3 3 2 3 3
7 3 3 3 2 3 3
7 3 3 3 2 3 3
7 3 3 3 2 3 3
7 3 3 3 2 3 3
7 3 3 3 2 3 3
7 3 3 3 2 3 3
7 3 3 3 2 3 3
7 3 3 3 2 3 3
7 3 3 3 2 3 3
7 3 3 3 2 3 3
7 3 3 3 2 3 3
7 3 3 3 2 3 3
7 3 3 3 2 3 3
7 3 3 3 2 3 3
7 3 3 3 2 3 3
7 3 3 3 2 3 3
7 3 3 3 2 3 3
7 3 3 3 2 3 3
7 3 3 3 2 3 3
7 3 3 3 2 3 3
7 3 3 3 2 3 3
7 3 3 3 2 3 3
7 3 3 3 2 3 3
7 3 3 3 2 3 3
7 3 3 3 2 3 3
7 3 3 3 2 3 3
7 3 3 3 2 3 3
7 3 3 3 2 3 3
7 3 3 3 2 3 3
7 3 3 3 2 3 3
7 3 3 3 2 3 3
7 3 3 3 2 3 3
7 3 3 3 2 3 3
7 3 3 3 2 3 3
7 3 3 3 2 3 3
7 3 3 3 2 3 3
7 3 3 3 2 3 3
7 3 3 3 2 3 3
7 3 3 3 2 3 3
7 3 3 3 2 3 3
7 3 3 3 2 3 3
7 3 3 3 2 3 3
7 3 3 3 2 3 3
7 3 3 3 2 3 3
7 3 3 3 2 3 3
7 3 3 3 2 3 3
7 3 3 3 2 3 3
7 3 3 3 2 3 3
7 3 3 3 2 3 3
7 3 3 3 2 3 3
7 3 3 3 2 3 3
7 3 3 3 2 3 3
7 3 3 3 2 3 3
7 3 3 3 2 3 3
7 3 3 3 2 3 3
7 3 3 3 2 3 3
7 3 3 3 2 3 3
7 3 3 3 2 3 3
7 3 3 3 2 3 3
7 3 3 3 2 3 3
7 3 3 3 2 3 3
7 3 3 3 2 3 3
7 3 3 3 2 3 3
7 3 3 3 2 3 3
7 3 3 3 2 3 3
7 3 3 3 2 3 3
7 3 3 3 2 3 3
7 3 3 3 2 3 3
7 3 3 3 2 3 3
7 3 3 3 2 3 3
7 3 3 3 2 3 3
7 3 3 3 2 3 3
7 3 3 3 2 3 3
7 3 3 3 2 3 3
7 3 3 3 2 3 3
7 3 3 3 2 3 3
7 3 3 3 2 3 3
7 3 3 3 2 3 3
7 3 3 3 2 3 3
7 3 3 3 2 3 3
7 3 3 3 2 3 3
7 3 3 3 2 3 3
7 3 3 3 2 3 3
7 3 3 3 2 3 3
7 3 3 3 2 3 3
7 3 3 3 2 3 3
7 3 3 3 2 3 3
7 3 3 3 2 3 3
7 3 3 3 2 3 3
7 3 3 3 2 3 3
7 3 3 3 2 3 3
7 3 3 3 2 3 3
7 3 3 3 2 3 3
7 3 3 3 2 3 3
7 3 3 3 2 3 3
7 3 3 3 2 3 3
7 3 3 3 2 3 3
7 3 3 3 2 3 3
7 3 3 3 2 3 3
7 3 3 3 2 3 3
7 3 3 3 2 3 3
7 3 3 3 2 3 3
7 3 3 3 2 3 3
7 3 3 3 2 3 3
7 3 3 3 2 3 3
7 3 3 3 2 3 3
7 3 3 3 2 3 3
7 3 3 3 2 3 3
7 3 3 3 2 3 3
7 3 3 3 2 3 3
7 3 3 3 2 3 3
7 3 3 3 2 3 3
7 3 3 3 2 3 3
7 3 3 3 2 3 3
7 3 3 3 2 3 3
7 3 3 3 2 3 3
7 3 3 3 2 3 3
7 3 3 3 2 3 3
7 3 3 3 2 3 3
7 3 3 3 2 3 3
7 3 3 3 2 3 3
7 3 3 3 2 3 3
7 3 3 3 2 3 3
7 3 3 3 2 3 3
7 3 3 3 2 3 3
7 3 3 3 2 3 3
7 3 3 3 2 3 3
7 3 3 3 2 3 3
7 3 3 3 2 3 3
7 3 3 3 2 3 3
7 3 3 3 2 3 3
7 3 3 3 2 3 3
7 3 3 3 2 3 3
7 3 3 3 2 3 3
7 3 3 3 2 3 3
7 3 3 3 2 3 3
7 3 3 3 2 3 3
7 3 3 3 2 3 3
7 3 3 3 2 3 3
7 3 3 3 2 3 3
7 3 3 3 2 3 3
7 3 3 3 2 3 3
7 3 3 3 2 3 3
7 3 3 3 2 3 3
7 3 3 3 2 3 3
7 3 3 3 2 3 3
7 3 3 3 2 3 3
7 3 3 3 2 3 3
7 3 3 3 2 3 3
7 3 3 3 2 3 3
7 3 3 3 2 3 3
7 3 3 3 2 3 3
7 3 3 3 2 3 3
7 3 3 3 2 3 3
7 3 3 3 2 3 3
7 3 3 3 2 3 3
7 3 3 3 2 3 3
7 3 3 3 2 3 3
7 3 3 3 2 3 3
7 3 3 3 2 3 3
7 3 3 3 2 3 3
7 3 3 3 2 3 3
7 3 3 3 2 3 3
7 3 3 3 2 3 3
7 3 3 3 2 3 3
7 3 3 3 2 3 3
7 3 3 3 2 3 3
7 3 3 3 2 3 3
7 3 3 3 2 3 3
7 3 3 3 2 3 3
7 3 3 3 2 3 3
7 3 3 3 2 3 3
7 3 3 3 2 3 3
7 3 3 3 2 3 3
7 3 3 3 2 3 3
7 3 3 3 2 3 3
7 3 3 3 2 3 3
7 3 3 3 2 3 3
7 3 3 3 2 3 3
7 3 3 3 2 3 3
7 3 3 3 2 3 3
7 3 3 3 2 3 3
7 3 3 3 2 3 3
7 3 3 3 2 3 3
7 3 3 3 2 3 3
7 3 3 3 2 3 3
7 3 3 3 2 3 3
7 3 3 3 2 3 3
7 3 3 3 2 3 3
7 3 3 3 2 3 3
7 3 3 3 2 3 3
7 3 3 3 2 3 3
7 3 3 3 2 3 3
7 3 3 3 2 3 3
7 3 3 3 2 3 3
7 3 3 3 2 3 3
7 3 3 3 2 3 3
7 3 3 3 2 3 3
7 3 3 3 2 3 3
7 3 3 3 2 3 3
7 3 3 3 2 3 3
7 3 3 3 2 3 3
7 3 3 3 2 3 3
7 3 3 3 2 3 3
7 3 3 3 2 3 3
7 3 3 3 2 3 3
7 3 3 3 2 3 3
7 3 3 3 2 3 3
7 3 3 3 2 3 3
7 3 3 3 2 3 3
7 3 3 3 2 3 3
7 3 3 3 2 3 3
7 3 3 3 2 3 3
7 3 3 3 2 3 3
7 3 3 3 2 3 3
7 3 3 3 2 3 3
7 3 3 3 2 3 3
7 3 3 3 2 3 3
7 3 3 3 2 3 3
7 3 3 3 2 3 3
7 3 3 3 2 3 3
7 3 3 3 2 3 3
7 3 3 3 2 3 3
7 3 3 3 2 3 3
7 3 3 3 2 3 3
7 3 3 3 2 3 3
7 3 3 3 2 3 3
7 3 3 3 2 3 3
7 3 3 3 2 3 3
7 3 3 3 2 3 3
7 3 3 3 2 3 3
7 3 3 3 2 3 3
7 3 3 3 2 3 3
7 3 3 3 2 3 3
7 3 3 3 2 3 3
7 3 3 3 2 3 3
7 3 3 3 2 3 3
7 3 3 3 2 3 3
7 3 3 3 2 3 3
7 3 3 3 2 3 3
7 3 3 3 2 3 3
7 3 3 3 2 3 3
7 3 3 3 2 3 3
7 3 3 3 2 3 3
7 3 3 3 2 3 3
7 3 3 3 2 3 3
7 3 3 3 2 3 3
7 3 3 3 2 3 3
7 3 3 3 2 3 3
7 3 3 3 2 3 3
7 3 3 3 2 3 3
7 3 3 3 2 3 3
7 3 3 3 2 3 3
7 3 3 3 2 3 3
7 3 3 3 2 3 3
7 3 3 3 2 3 3
7 3 3 3 2 3 3
7 3 3 3 2 3 3
7 3 3 3 2 3 3
7 3 3 3 2 3 3
7 3 3 3 2 3 3
7 3 3 3 2 3 3
7 3 3 3 2 3 3
7 3 3 3 2 3 3
7 3 3 3 2 3 3
7 3 3 3 2 3 3
7 3 3 3 2 3 3
7 3 3 3 2 3 3
7 3 3 3 2 3 3
7 3 3 3 2 3 3
7 3 3 3 2 3 3
7 3 3 3 2 3 3
7 3 3 3 2 3 3
7 3 3 3 2 3 3
7 3 3 3 2 3 3
7 3 3 3 2 3 3
7 3 3 3 2 3 3
7 3 3 3 2 3 3
7 3 3 3 2 3 3
7 3 3 3 2 3 3
7 3 3 3 2 3 3
7 3 3 3 2 3 3
7 3 3 3 2 3 3
7 3 3 3 2 3 3
7 3 3 3 2 3 3
7 3 3 3 2 3 3
7 3 3 3 2 3 3
7 3 3 3 2 3 3
7 3 3 3 2 3 3
7 3 3 3 2 3 3
7 3 3 3 2 3 3
7 3 3 3 2 3 3
7 3 3 3 2 3 3
7 3 3 3 2 3 3
7 3 3 3 2 3 3
7 3 3 3 2 3 3
7 3 3 3 2 3 3
7 3 3 3 2 3 3
7 3 3 3 2 3 3
7 3 3 3 2 3 3
7 3 3 3 2 3 3
7 3 3 3 2 3 3
7 3 3 3 2 3 3
7 3 3 3 2 3 3
7 3 3 3 2 3 3
7 3 3 3 2 3 3
7 3 3 3 2 3 3
7 3 3 3 2 3 3
7 3 3 3 2 3 3
7 3 3 3 2 3 3
7 3 3 3 2 3 3
7 3 3 3 2 3 3
7 3 3 3 2 3 3
7 3 3 3 2 3 3
7 3 3 3 2 3 3
7 3 3 3 2 3 3
7 3 3 3 2 3 3
7 3 3 3 2 3 3
7 3 3 3 2 3 3
7 3 3 3 2 3 3
7 3 3 3 2 3 3
7 3 3 3 2 3 3
7 3 3 3 2 3 3
7 3 3 3 2 3 3
7 3 3 3 2 3 3
7 3 3 3 2 3 3
7 3 3 3 2 3 3
7 3 3 3 2 3 3
7 3 3 3 2 3 3
7 3 3 3 2 3 3
7 3 3 3 2 3 3
7 3 3 3 2 3 3
7 3 3 3 2 3 3
7 3 3 3 2 3 3
7 3 3 3 2 3 3
7 3 3 3 2 3 3
7 3 3 3 2 3 3
7 3 3 3 2 3 3
7 3 3 3 2 3 3
7 3 3 3 2 3 3
7 3 3 3 2 3 3
7 3 3 3 2 3 3
7 3 3 3 2 3 3
7 3 3 3 2 3 3
7 3 3 3 2 3 3
7 3 3 3 2 3 3
7 3 3 3 2 3 3
7 3 3 3 2 3 3
7 3 3 3 2 3 3
7 3 3 3 2 3 3
7 3 3 3 2 3 3
7 3 3 3 2 3 3
7 3 3 3 2 3 3
7 3 3 3 2 3 3
7 3 3 3 2 3 3
7 3 3 3 2 3 3
7 3 3 3 2 3 3
7 3 3 3 2 3 3
7 3 3 3 2 3 3
7 3 3 3 2 3 3
7 3 3 3 2 3 3
7 3 3 3 2 3 3
7 3 3 3 2 3 3
7 3 3 3 2 3 3
7 3 3 3 2 3 3
7 3 3 3 2 3 3
7 3 3 3 2 3 3
7 3 3 3 2 3 3
7 3 3 3 2 3 3
7 3 3 3 2 3 3
7 3 3 3 2 3 3
7 3 3 3 2 3 3
7 3 3 3 2 3 3
7 3 3 3 2 3 3
7 3 3 3 2 3 3
7 3 3 3 2 3 3
7 3 3 3 2 3 3
7 3 3 3 2 3 3
7 3 3 3 2 3 3
7 3 3 3 2 3 3
7 3 3 3 2 3 3
7 3 3 3 2 3 3
7 3 3 3 2 3 3
7 3 3 3 2 3 3
7 3 3 3 2 3 3
7 3 3 3 2 3 3
7 3 3 3 2 3 3
7 3 3 3 2 3 3
7 3 3 3 2 3 3
7 3 3 3 2 3 3
7 3 3 3 2 3 3
7 3 3 3 2 3 3
7 3 3 3 2 3 3
7 3 3 3 2 3 3
7 3 3 3 2 3 3
7 3 3 3 2 3 3
7 3 3 3 2 3 3
7 3 3 3 2 3 3
7 3 3 3 2 3 3
7 3 3 3 2 3 3
7 3 3 3 2 3 3
7 3 3 3 2 3 3
7 3 3 3 2 3 3
7 3 3 3 2 3 3
7 3 3 3 2 3 3
7 3 3 3 2 3 3
7 3 3 3 2 3 3
7 3 3 3 2 3 3
7 3 3 3 2 3 3
7 3 3 3 2 3 3
7 3 3 3 2 3 3
7 3 3 3 2 3 3
7 3 3 3 2 3 3
7 3 3 3 2 3 3
7 3 3 3 2 3 3
7 3 3 3 2 3 3
7 3 3 3 2 3 3
7 3 3 3 2 3 3
7 3 3 3 2 3 3
7 3 3 3 2 3 3
7 3 3 3 2 3 3
7 3 3 3 2 3 3
7 3 3 3 2 3 3
7 3 3 3 2 3 3
7 3 3 3 2 3 3
7 3 3 3 2 3 3
7 3 3 3 2 3 3
7 3 3 3 2 3 3
7 3 3 3 2 3 3
7 3 3 3 2 3 3
7 3 3 3 2 3 3
7 3 3 3 2 3 3
7 3 3 3 2 3 3
7 3 3 3 2 3 3
7 3 3 3 2 3 3
7 3 3 3 2 3 3
7 3 3 3 2 3 3
7 3 3 3 2 3 3
7 3 3 3 2 3 3
7 3 3 3 2 3 3
7 3 3 3 2 3 3
7 3 3 3 2 3 3
7 3 3 3 2 3 3
7 3 3 3 2 3 3
7 3 3 3 2 3 3
7 3 3 3 2 3 3
7 3 3 3 2 3 3
7 3 3 3 2 3 3
7 3 3 3 2 3 3
7 3 3 3 2 3 3
7 3 3 3 2 3 3
7 3 3 3 2 3 3
7 3 3 3 2 3 3
7 3 3 3 2 3 3
7 3 3 3 2 3 3
7 3 3 3 2 3 3
7 3 3 3 2 3 3
7 3 3 3 2 3 3
7 3 3 3 2 3 3
7 3 3 3 2 3 3
7 3 3 3 2 3 3
7 3 3 3 2 3 3
7 3 3 3 2 3 3
7 3 3 3 2 3 3
7 3 3 3 2 3 3
7 3 3 3 2 3 3
7 3 3 3 2 3 3
7 3 3 3 2 3 3
7 3 3 3 2 3 3
7 3 3 3 2 3 3
7 3 3 3 2 3 3
7 3 3 3 2 3 3
7 3 3 3 2 3 3
7 3 3 3 2 3 3
7 3 3 3 2 3 3
7 3 3 3 2 3 3
7 3 3 3 2 3 3
7 3 3 3 2 3 3
7 3 3 3 2 3 3
7 3 3 3 2 3 3
7 3 3 3 2 3 3
7 3 3 3 2 3 3
7 3 3 3 2 3 3
7 3 3 3 2 3 3
7 3 3 3 2 3 3
7 3 3 3 2 3 3
7 3 3 3 2 3 3
7 3 3 3 2 3 3
7 3 3 3 2 3 3
7 3 3 3 2 3 3
7 3 3 3 2 3 3
7 3 3 3 2 3 3
7 3 3 3 2 3 3
7 3 3 3 2 3 3
7 3 3 3 2 3 3
7 3 3 3 2 3 3
7 3 3 3 2 3 3
7 3 3 3 2 3 3
7 3 3 3 2 3 3
7 3 3 3 2 3 3
7 3 3 3 2 3 3
7 3 3 3 2 3 3
7 3 3 3 2 3 3
7 3 3 3 2 3 3
7 3 3 3 2 3 3
7 3 3 3 2 3 3
7 3 3 3 2 3 3
7 3 3 3 2 3 3
7 3 3 3 2 3 3
7 3 3 3 2 3 3
7 3 3 3 2 3 3
7 3 3 3 2 3 3
7 3 3 3 2 3 3
7 3 3 3 2 3 3
7 3 3 3 2 3 3
7 3 3 3 2 3 3
7 3 3 3 2 3 3
7 3 3 3 2 3 3
7 3 3 3 2 3 3
7 3 3 3 2 3 3
7 3 3 3 2 3 3
7 3 3 3 2 3 3
7 3 3 3 2 3 3
7 3 3 3 2 3 3
7 3 3 3 2 3 3
7 3 3 3 2 3 3
7 3 3 3 2 3 3
7 3 3 3 2 3 3
7 3 3 3 2 3 3
7 3 3 3 2 3 3
7 3 3 3 2 3 3
7 3 3 3 2 3 3
7 3 3 3 2 3 3
7 3 3 3 2 3 3
7 3 3 3 2 3 3
7 3 3 3 2 3 3
7 3 3 3 2 3 3
7 3 3 3 2 3 3
7 3 3 3 2 3 3
7 3 3 3 2 3 3
7 3 3 3 2 3 3
7 3 3 3 2 3 3
7 3 3 3 2 3 3
7 3 3 3 2 3 3
7 3 3 3 2 3 3
7 3 3 3 2 3 3
7 3 3 3 2 3 3
7 3 3 3 2 3 3
7 3 3 3 2 3 3
7 3 3 3 2 3 3
7 3 3 3 2 3 3
7 3 3 3 2 3 3
7 3 3 3 2 3 3
7 3 3 3 2 3 3
7 3 3 3 2 3 3
7 3 3 3 2 3 3
7 3 3 3 2 3 3
7 3 3 3 2 3 3
7 3 3 3 2 3 3
7 3 3 3 2 3 3
7 3 3 3 2 3 3
7 3 3 3 2 3 3
7 3 3 3 2 3 3
7 3 3 3 2 3 3
7 3 3 3 2 3 3
7 3 3 3 2 3 3
7 3 3 3 2 3 3
7 3 3 3 2 3 3
7 3 3 3 2 3 3
7 3 3 3 2 3 3
7 3 3 3 2 3 3
7 3 3 3 2 3 3
7 3 3 3 2 3 3
7 3 3 3 2 3 3
7 3 3 3 2 3 3
7 3 3 3 2 3 3
7 3 3 3 2 3 3
7 3 3 3 2 3 3
7 3 3 3 2 3 3
7 3 3 3 2 3 3
7 3 3 3 2 3 3
7 3 3 3 2 3 3
7 3 3 3 2 3 3
7 3 3 3 2 3 3
7 3 3 3 2 3 3
7 3 3 3 2 3 3
7 3 3 3 2 3 3
7 3 3 3 2 3 3
7 3 3 3 2 3 3
7 3 3 3 2 3 3
7 3 3 3 2 3 3
7 3 3 3 2 3 3
7 3 3 3 2 3 3
7 3 3 3 2 3 3
7 3 3 3 2 3 3
7 3 3 3 2 3 3
7 3 3 3 2 3 3
7 3 3 3 2 3 3
7 3 3 3 2 3 3
7 3 3 3 2 3 3
7 3 3 3 2 3 3
7 3 3 3 2 3 3
7 3 3 3 2 3 3
7 3 3 3 2 3 3
7 3 3 3 2 3 3
7 3 3 3 2 3 3
7 3 3 3 2 3 3
7 3 3 3 2 3 3
7 3 3 3 2 3 3
7 3 3 3 2 3 3
7 3 3 3 2 3 3
7 3 3 3 2 3 3
7 3 3 3 2 3 3
7 3 3 3 2 3 3
7 3 3 3 2 3 3
7 3 3 3 2 3 3
7 3 3 3 2 3 3
7 3 3 3 2 3 3
7 3 3 3 2 3 3
7 3 3 3 2 3 3
7 3 3 3 2 3 3
7 3 3 3 2 3 3
7 3 3 3 2 3 3
7 3 3 3 2 3 3
7 3 3 3 2 3 3
7 3 3 3 2 3 3
7 3 3 3 2 3 3
7 3 3 3 2 3 3
7 3 3 3 2 3 3
7 3 3 3 2 3 3
7 3 3 3 2 3 3
7 3 3 3 2 3 3
7 3 3 3 2 3 3
7 3 3 3 2 3 3
7 3 3 3 2 3 3
7 3 3 3 2 3 3
7 3 3 3 2 3 3
7 3 3 3 2 3 3
7 3 3 3 2 3 3
7 3 3 3 2 3 3
7 3 3 3 2 3 3
7 3 3 3 2 3 3
7 3 3 3 2 3 3
7 3 3 3 2 3 3
7 3 3 3 2 3 3
7 3 3 3 2 3 3
7 3 3 3 2 3 3
7 3 3 3 2 3 3
7 3 3 3 2 3 3
7 3 3 3 2 3 3
7 3 3 3 2 3 3
7 3 3 3 2 3 3
7 3 3 3 2 3 3
7 3 3 3 2 3 3
7 3 3 3 2 3 3
7 3 3 3 2 3 3
7 3 3 3 2 3 3
7 3 3 3 2 3 3
7 3 3 3 2 3 3
7 3 3 3 2 3 3
7 3 3 3 2 3 3
7 3 3 3 2 3 3
7 3 3 3 2 3 3
7 3 3 3 2 3 3
7 3 3 3 2 3 3
7 3 3 3 2 3 3
7 3 3 3 2 3 3
7 3 3 3 2 3 3
7 3 3 3 2 3 3
7 3 3 3 2 3 3
7 3 3 3 2 3 3
7 3 3 3 2 3 3
7 3 3 3 2 3 3
7 3 3 3 2 3 3
7 3 3 3 2 3 3
7 3 3 3 2 3 3
7 3 3 3 2 3 3
7 3 3 3 2 3 3
7 3 3 3 2 3 3
7 3 3 3 2 3 3
7 3 3 3 2 3 3
7 3 3 3 2 3 3
7 3 3 3 2 3 3
7 3 3 3 2 3 3
7 3 3 3 2 3 3
7 3 3 3 2 3 3
7 3 3 3 2 3 3
7 3 3 3 2 3 3
7 3 3 3 2 3 3
7 3 3 3 2 3 3
7 3 3 3 2 3 3
7 3 3 3 2 3 3
7 3 3 3 2 3 3
7 3 3 3 2 3 3
7 3 3 3 2 3 3
7 3 3 3 2 3 3
7 3 3 3 2 3 3
7 3 3 3 2 3 3
7 3 3 3 2 3 3
7 3 3 3 2 3 3
7 3 3 3 2 3 3
7 3 3 3 2 3 3
7 3 3 3 2 3 3
7 3 3 3 2 3 3
7 3 3 3 2 3 3
7 3 3 3 2 3 3
7 3 3 3 2 3 3
7 3 3 3 2 3 3
7 3 3 3 2 3 3
7 3 3 3 2 3 3
7 3 3 3 2 3 3
7 3 3 3 2 3 3
7 3 3 3 2 3 3
7 3 3 3 2 3 3
7 3 3 3 2 3 3
7 3 3 3 2 3 3
7 3 3 3 2 3 3
7 3 3 3 2 3 3
7 3 3 3 2 3 3
7 3 3 3 2 3 3
7 3 3 3 2 3 3
7 3 3 3 2 3 3
7 3 3 3 2 3 3
7 3 3 3 2 3 3
7 3 3 3 2 3 3
7 3 3 3 2 3 3
7 3 3 3 2 3 3
7 3 3 3 2 3 3
7 3 3 3 2 3 3
7 3 3 3 2 3 3
7 3 3 3 2 3 3
7 3 3 3 2 3 3
7 3 3 3 2 3 3
7 3 3 3 2 3 3
7 3 3 3 2 3 3
7 3 3 3 2 3 3
7 3 3 3 2 3 3
7 3 3 3 2 3 3
7 3 3 3 2 3 3
7 3 3 3 2 3 3
7 3 3 3 2 3 3
7 3 3 3 2 3 3
7 3 3 3 2 3 3
7 3 3 3 2 3 3
7 3 3 3 2 3 3
7 3 3 3 2 3 3
7 3 3 3 2 3 3
7 3 3 3 2 3 3
7 3 3 3 2 3 3
7 3 3 3 2 3 3
7 3 3 3 2 3 3
7 3 3 3 2 3 3
7 3 3 3 2 3 3
7 3 3 3 2 3 3
7 3 3 3 2 3 3
7 3 3 3 2 3 3
7 3 3 3 2 3 3
7 3 3 3 2 3 3
7 3 3 3 2 3 3
7 3 3 3 2 3 3
7 3 3 3 2 3 3
7 3 3 3 2 3 3
7 3 3 3 2 3 3
7 3 3 3 2 3 3
7 3 3 3 2 3 3
7 3 3 3 2 3 3
7 3 3 3 2 3 3
7 3 3 3 2 3 3
7 3 3 3 2 3 3
7 3 3 3 2 3 3
7 3 3 3 2 3 3
7 3 3 3 2 3 3
7 3 3 3 2 3 3
7 3 3 3 2 3 3
7 3 3 3 2 3 3
7 3 3 3 2 3 3
7 3 3 3 2 3 3
7 3 3 3 2 3 3
7 3 3 3 2 3 3
7 3 3 3 2 3 3
7 3 3 3 2 3 3
7 3 3 3 2 3 3
7 3 3 3 2 3 3
7 3 3 3 2 3 3
7 3 3 3 2 3 3
7 3 3 3 2 3 3
7 3 3 3 2 3 3
7 3 3 3 2 3 3
7 3 3 3 2 3 3
7 3 3 3 2 3 3
7 3 3 3 2 3 3
7 3 3 3 2 3 3
7 3 3 3 2 3 3
7 3 3 3 2 3 3
7 3 3 3 2 3 3
7 3 3 3 2 3 3
7 3 3 3 2 3 3
7 3 3 3 2 3 3
7 3 3 3 2 3 3
7 3 3 3 2 3 3
7 3 3 3 2 3 3
7 3 3 3 2 3 3
7 3 3 3 2 3 3
7 3 3 3 2 3 3
7 3 3 3 2 3 3
7 3 3 3 2 3 3
7 3 3 3 2 3 3
7 3 3 3 2 3 3
7 3 3 3 2 3 3
7 3 3 3 2 3 3
7 3 3 3 2 3 3
7 3 3 3 2 3 3
7 3 3 3 2 3 3
7 3 3 3 2 3 3
7 3 3 3 2 3 3
7 3 3 3 2 3 3
7 3 3 3 2 3 3
7 3 3 3 2 3 3
7 3 3 3 2 3 3
7 3 3 3 2 3 3
7 3 3 3 2 3 3
7 3 3 3 2 3 3
7 3 3 3 2 3 3
7 3 3 3 2 3 3
7 3 3 3 2 3 3
7 3 3 3 2 3 3
7 3 3 3 2 3 3
7 3 3 3 2 3 3
7 3 3 3 2 3 3
7 3 3 3 2 3 3
7 3 3 3 2 3 3
7 3 3 3 2 3 3
7 3 3 3 2 3 3
7 3 3 3 2 3 3
7 3 3 3 2 3 3
7 3 3 3 2 3 3
7 3 3 3 2 3 3
7 3 3 3 2 3 3
7 3 3 3 2 3 3
7 3 3 3 2 3 3
7 3 3 3 2 3 3
7 3 3 3 2 3 3
7 3 3 3 2 3 3
7 3 3 3 2 3 3
7 3 3 3 2 3 3
7 3 3 3 2 3 3
7 3 3 3 2 3 3
7 3 3 3 2 3 3
7 3 3 3 2 3 3
7 3 3 3 2 3 3
7 3 3 3 2 3 3
7 3 3 3 2 3 3
7 3 3 3 2 3 3
7 3 3 3 2 3 3
7 3 3 3 2 3 3
7 3 3 3 2 3 3
7 3 3 3 2 3 3
7 3 3 3 2 3 3
7 3 3 3 2 3 3
7 3 3 3 2 3 3
7 3 3 3 2 3 3
7 3 3 3 2 3 3
7 3 3 3 2 3 3
7 3 3 3 2 3 3
7 3 3 3 2 3 3
7 3 3 3 2 3 3
7 3 3 3 2 3 3
7 3 3 3 2 3 3
7 3 3 3 2 3 3
7 3 3 3 2 3 3
7 3 3 3 2 3 3
7 3 3 3 2 3 3
7 3 3 3 2 3 3
7 3 3 3 2 3 3
7 3 3 3 2 3 3
7 3 3 3 2 3 3
7 3 3 3 2 3 3
7 3 3 3 2 3 3
7 3 3 3 2 3 3
7 3 3 3 2 3 3
7 3 3 3 2 3 3
7 3 3 3 2 3 3
7 3 3 3 2 3 3
7 3 3 3 2 3 3
7 3 3 3 2 3 3
7 3 3 3 2 3 3
7 3 3 3 2 3 3
7 3 3 3 2 3 3
7 3 3 3 2 3 3
7 3 3 3 2 3 3
7 3 3 3 2 3 3
7 3 3 3 2 3 3
7 3 3 3 2 3 3
7 3 3 3 2 3 3
7 3 3 3 2 3 3
7 3 3 3 2 3 3
7 3 3 3 2 3 3
7 3 3 3 2 3 3
7 3 3 3 2 3 3
7 3 3 3 2 3 3
7 3 3 3 2 3 3
7 3 3 3 2 3 3
7 3 3 3 2 3 3
7 3 3 3 2 3 3
7 3 3 3 2 3 3
7 3 3 3 2 3 3
7 3 3 3 2 3 3
7 3 3 3 2 3 3
7 3 3 3 2 3 3
7 3 3 3 2 3 3
7 3 3 3 2 3 3
7 3 3 3 2 3 3
7 3 3 3 2 3 3
7 3 3 3 2 3 3
7 3 3 3 2 3 3
7 3 3 3 2 3 3
7 3 3 3 2 3 3
7 3 3 3 2 3 3
7 3 3 3 2 3 3
7 3 3 3 2 3 3
7 3 3 3 2 3 3
7 3 3 3 2 3 3
7 3 3 3 2 3 3
7 3 3 3 2 3 3
7 3 3 3 2 3 3
7 3 3 3 2 3 3
7 3 3 3 2 3 3
7 3 3 3 2 3 3
7 3 3 3 2 3 3
7 3 3 3 2 3 3
7 3 3 3 2 3 3
7 3 3 3 2 3 3
7 3 3 3 2 3 3
7 3 3 3 2 3 3
7 3 3 3 2 3 3
7 3 3 3 2 3 3
7 3 3 3 2 3 3
7 3 3 3 2 3 3
7 3 3 3 2 3 3
7 3 3 3 2 3 3
7 3 3 3 2 3 3
7 3 3 3 2 3 3
7 3 3 3 2 3 3
7 3 3 3 2 3 3
7 3 3 3 2 3 3
7 3 3 3 2 3 3
7 3 3 3 2 3 3
7 3 3 3 2 3 3
7 3 3 3 2 3 3
7 3 3 3 2 3 3
7 3 3 3 2 3 3
7 3 3 3 2 3 3
7 3 3 3 2 3 3
7 3 3 3 2 3 3
7 3 3 3 2 3 3
7 3 3 3 2 3 3
7 3 3 3 2 3 3
7 3 3 3 2 3 3
7 3 3 3 2 3 3
7 3 3 3 2 3 3
7 3 3 3 2 3 3
7 3 3 3 2 3 3
7 3 3 3 2 3 3
7 3 3 3 2 3 3
7 3 3 3 2 3 3
7 3 3 3 2 3 3
7 3 3 3 2 3 3
7 3 3 3 2 3 3
7 3 3 3 2 3 3
7 3 3 3 2 3 3
7 3 3 3 2 3 3
7 3 3 3 2 3 3
7 3 3 3 2 3 3
7 3 3 3 2 3 3
7 3 3 3 2 3 3
7 3 3 3 2 3 3
7 3 3 3 2 3 3
7 3 3 3 2 3 3
7 3 3 3 2 3 3
7 3 3 3 2 3 3
7 3 3 3 2 3 3
7 3 3 3 2 3 3
7 3 3 3 2 3 3
7 3 3 3 2 3 3
7 3 3 3 2 3 3
7 3 3 3 2 3 3
7 3 3 3 2 3 3
7 3 3 3 2 3 3
7 3 3 3 2 3 3
7 3 3 3 2 3 3
7 3 3 3 2 3 3
7 3 3 3 2 3 3
7 3 3 3 2 3 3
7 3 3 3 2 3 3
7 3 3 3 2 3 3
7 3 3 3 2 3 3
7 3 3 3 2 3 3
7 3 3 3 2 3 3
7 3 3 3 2 3 3
7 3 3 3 2 3 3
7 3 3 3 2 3 3
7 3 3 3 2 3 3
7 3 3 3 2 3 3
7 3 3 3 2 3 3
7 3 3 3 2 3 3
7 3 3 3 2 3 3
7 3 3 3 2 3 3
7 3 3 3 2 3 3
7 3 3 3 2 3 3
7 3 3 3 2 3 3
7 3 3 3 2 3 3
7 3 3 3 2 3 3
7 3 3 3 2 3 3
7 3 3 3 2 3 3
7 3 3 3 2 3 3
7 3 3 3 2 3 3
7 3 3 3 2 3 3
7 3 3 3 2 3 3
7 3 3 3 2 3 3
7 3 3 3 2 3 3
7 3 3 3 2 3 3
7 3 3 3 2 3 3
7 3 3 3 2 3 3
7 3 3 3 2 3 3
7 3 3 3 2 3 3
7 3 3 3 2 3 3
7 3 3 3 2 3 3
7 3 3 3 2 3 3
7 3 3 3 2 3 3
7 3 3 3 2 3 3
7 3 3 3 2 3 3
7 3 3 3 2 3 3
7 3 3 3 2 3 3
7 3 3 3 2 3 3
7 3 3 3 2 3 3
7 3 3 3 2 3 3
7 3 3 3 2 3 3
7 3 3 3 2 3 3
7 3 3 3 2 3 3
7 3 3 3 2 3 3
7 3 3 3 2 3 3
7 3 3 3 2 3 3
7 3 3 3 2 3 3
7 3 3 3 2 3 3
7 3 3 3 2 3 3
7 3 3 3 2 3 3
7 3 3 3 2 3 3
7 3 3 3 2 3 3
7 3 3 3 2 3 3
7 3 3 3 2 3 3
7 3 3 3 2 3 3
7 3 3 3 2 3 3
7 3 3 3 2 3 3
7 3 3 3 2 3 3
7 3 3 3 2 3 3
7 3 3 3 2 3 3
7 3 3 3 2 3 3
7 3 3 3 2 3 3
7 3 3 3 2 3 3
7 3 3 3 2 3 3
7 3 3 3 2 3 3
7 3 3 3 2 3 3
7 3 3 3 2 3 3
7 3 3 3 2 3 3
7 3 3 3 2 3 3
7 3 3 3 2 3 3
7 3 3 3 2 3 3
7 3 3 3 2 3 3
7 3 3 3 2 3 3
7 3 3 3 2 3 3
7 3 3 3 2 3 3
7 3 3 3 2 3 3
7 3 3 3 2 3 3
7 3 3 3 2 3 3
7 3 3 3 2 3 3
7 3 3 3 2 3 3
7 3 3 3 2 3 3
7 3 3 3 2 3 3
7 3 3 3 2 3 3
7 3 3 3 2 3 3
7 3 3 3 2 3 3
7 3 3 3 2 3 3
7 3 3 3 2 3 3
7 3 3 3 2 3 3
7 3 3 3 2 3 3
7 3 3 3 2 3 3
7 3 3 3 2 3 3
7 3 3 3 2 3 3
7 3 3 3 2 3 3
7 3 3 3 2 3 3
7 3 3 3 2 3 3
7 3 3 3 2 3 3
7 3 3 3 2 3 3
7 3 3 3 2 3 3
7 3 3 3 2 3 3
7 3 3 3 2 3 3
7 3 3 3 2 3 3
7 3 3 3 2 3 3
7 3 3 3 2 3 3
7 3 3 3 2 3 3
7 3 3 3 2 3 3
7 3 3 3 2 3 3
7 3 3 3 2 3 3
7 3 3 3 2 3 3
7 3 3 3 2 3 3
7 3 3 3 2 3 3
7 3 3 3 2 3 3
7 3 3 3 2 3 3
7 3 3 3 2 3 3
7 3 3 3 2 3 3
7 3 3 3 2 3 3
7 3 3 3 2 3 3
7 3 3 3 2 3 3
7 3 3 3 2 3 3
7 3 3 3 2 3 3
7 3 3 3 2 3 3
7 3 3 3 2 3 3
7 3 3 3 2 3 3
7 3 3 3 2 3 3
7 3 3 3 2 3 3
7 3 3 3 2 3 3
7 3 3 3 2 3 3
7 3 3 3 2 3 3
7 3 3 3 2 3 3
7 3 3 3 2 3 3
7 3 3 3 2 3 3
7 3 3 3 2 3 3
7 3 3 3 2 3 3
7 3 3 3 2 3 3
7 3 3 3 2 3 3
7 3 3 3 2 3 3
7 3 3 3 2 3 3
7 3 3 3 2 3 3
7 3 3 3 2 3 3
7 3 3 3 2 3 3
7 3 3 3 2 3 3
7 3 3 3 2 3 3
7 3 3 3 2 3 3
7 3 3 3 2 3 3
7 3 3 3 2 3 3
7 3 3 3 2 3 3
7 3 3 3 2 3 3
7 3 3 3 2 3 3
7 3 3 3 2 3 3
7 3 3 3 2 3 3
7 3 3 3 2 3 3
7 3 3 3 2 3 3
7 3 3 3 2 3 3
7 3 3 3 2 3 3
7 3 3 3 2 3 3
7 3 3 3 2 3 3
7 3 3 3 2 3 3
7 3 3 3 2 3 3
7 3 3 3 2 3 3
7 3 3 3 2 3 3
7 3 3 3 2 3 3
7 3 3 3 2 3 3
7 3 3 3 2 3 3
7 3 3 3 2 3 3
7 3 3 3 2 3 3
7 3 3 3 2 3 3
7 3 3 3 2 3 3
7 3 3 3 2 3 3
7 3 3 3 2 3 3
7 3 3 3 2 3 3
7 3 3 3 2 3 3
7 3 3 3 2 3 3
7 3 3 3 2 3 3
7 3 3 3 2 3 3
7 3 3 3 2 3 3
7 3 3 3 2 3 3
7 3 3 3 2 3 3
7 3 3 3 2 3 3
7 3 3 3 2 3 3
7 3 3 3 2 3 3
7 3 3 3 2 3 3
7 3 3 3 2 3 3
7 3 3 3 2 3 3
7 3 3 3 2 3 3
7 3 3 3 2 3 3
7 3 3 3 2 3 3
7 3 3 3 2 3 3
7 3 3 3 2 3 3
7 3 3 3 2 3 3
7 3 3 3 2 3 3
7 3 3 3 2 3 3
7 3 3 3 2 3 3
7 3 3 3 2 3 3
7 3 3 3 2 3 3
7 3 3 3 2 3 3
7 3 3 3 2 3 3
7 3 3 3 2 3 3
7 3 3 3 2 3 3
7 3 3 3 2 3 3
7 3 3 3 2 3 3
7 3 3 3 2 3 3
7 3 3 3 2 3 3
7 3 3 3 2 3 3
7 3 3 3 2 3 3
7 3 3 3 2 3 3
7 3 3 3 2 3 3
7 3 3 3 2 3 3
7 3 3 3 2 3 3
7 3 3 3 2 3 3
7 3 3 3 2 3 3
7 3 3 3 2 3 3
7 3 3 3 2 3 3
7 3 3 3 2 3 3
7 3 3 3 2 3 3
7 3 3 3 2 3 3
7 3 3 3 2 3 3
7 3 3 3 2 3 3
7 3 3 3 2 3 3
7 3 3 3 2 3 3
7 3 3 3 2 3 3
7 3 3 3 2 3 3
7 3 3 3 2 3 3
7 3 3 3 2 3 3
7 3 3 3 2 3 3
7 3 3 3 2 3 3
7 3 3 3 2 3 3
7 3 3 3 2 3 3
7 3 3 3 2 3 3
7 3 3 3 2 3 3
7 3 3 3 2 3 3
7 3 3 3 2 3 3
7 3 3 3 2 3 3
7 3 3 3 2 3 3
7 3 3 3 2 3 3
7 3 3 3 2 3 3
7 3 3 3 2 3 3
7 3 3 3 2 3 3
7 3 3 3 2 3 3
7 3 3 3 2 3 3
7 3 3 3 2 3 3
7 3 3 3 2 3 3
7 3 3 3 2 3 3
7 3 3 3 2 3 3
7 3 3 3 2 3 3
7 3 3 3 2 3 3
7 3 3 3 2 3 3
7 3 3 3 2 3 3
7 3 3 3 2 3 3
7 3 3 3 2 3 3
7 3 3 3 2 3 3
7 3 3 3 2 3 3
7 3 3 3 2 3 3
7 3 3 3 2 3 3
7 3 3 3 2 3 3
7 3 3 3 2 3 3
7 3 3 3 2 2 3
7 3 3 3 2 2 3
7 3 3 3 2 2 3
7 3 3 3 2 2 3
7 3 3 3 2 2 3
7 3 3 3 2 2 3
7 3 3 3 2 2 3
7 3 3 3 2 2 3
7 3 3 3 2 2 3
7 3 3 3 2 2 3
7 3 3 3 2 2 3
7 3 3 3 2 2 3
7 3 3 3 2 2 3
7 3 3 3 2 2 3
7 3 3 3 2 2 3
7 3 3 3 2 2 3
7 3 3 3 2 2 3
7 3 3 3 2 2 3
7 3 3 3 2 2 3
7 3 3 3 2 2 3
7 3 3 3 2 2 3
7 3 3 3 2 2 3
7 3 3 3 2 2 3
7 3 3 3 2 2 3
7 3 3 3 2 2 3
7 3 3 3 2 2 3
7 3 3 3 2 2 3
7 3 3 3 2 2 3
7 3 3 3 2 2 3
7 3 3 3 2 2 3
7 3 3 3 2 2 3
7 3 3 3 2 2 3
7 3 3 3 2 2 3
7 3 3 3 2 2 3
7 3 3 3 2 2 3
7 3 3 3 2 2 3
7 3 3 3 2 2 3
7 3 3 3 2 2 3
7 3 3 3 2 2 3
7 3 3 3 2 2 3
7 3 3 3 2 2 3
7 3 3 3 2 2 3
7 3 3 3 2 2 3
7 3 3 3 2 2 3
7 3 3 3 2 2 3
7 3 3 3 2 2 3
7 3 3 3 2 2 3
7 3 3 3 2 2 3
7 3 3 3 2 2 3
7 3 3 3 2 2 3
7 3 3 3 2 2 3
7 3 3 3 2 2 3
7 3 3 3 2 2 3
7 3 3 3 2 2 3
7 3 3 3 2 2 3
7 3 3 3 2 2 3
7 3 3 3 2 2 3
7 3 3 3 2 2 3
7 3 3 3 2 2 3
7 3 3 3 2 2 3
7 3 3 3 2 2 3
7 3 3 3 2 2 3
7 3 3 3 2 2 3
7 3 3 3 2 2 3
7 3 3 3 2 2 3
7 3 3 3 2 2 3
7 3 3 3 2 2 3
7 3 3 3 2 2 3
7 3 3 3 2 2 3
7 3 3 3 2 2 3
7 3 3 3 2 2 3
7 3 3 3 2 2 3
7 3 3 3 2 2 3
7 3 3 3 2 2 3
7 3 3 3 2 2 3
7 3 3 3 2 2 3
7 3 3 3 2 2 3
7 3 3 3 2 2 3
7 3 3 3 2 2 3
7 3 3 3 2 2 3
7 3 3 3 2 2 3
7 3 3 3 2 2 3
7 3 3 3 2 2 3
7 3 3 3 2 2 3
7 3 3 3 2 2 3
7 3 3 3 2 2 3
7 3 3 3 2 2 3
7 3 3 3 2 2 3
7 3 3 3 2 2 3
7 3 3 3 2 2 3
7 3 3 3 2 2 3
7 3 3 3 2 2 3
7 3 3 3 2 2 3
7 3 3 3 2 2 3
7 3 3 3 2 2 3
7 3 3 3 2 2 3
7 3 3 3 2 2 3
7 3 3 3 2 2 3
7 3 3 3 2 2 3
7 3 3 3 2 2 3
7 3 3 3 2 2 3
7 3 3 3 2 2 3
7 3 3 3 2 2 3
7 3 3 3 2 2 3
7 3 3 3 2 2 3
7 3 3 3 2 2 3
7 3 3 3 2 2 3
7 3 3 3 2 2 3
7 3 3 3 2 2 3
7 3 3 3 2 2 3
7 3 3 3 2 2 3
7 3 3 3 2 2 3
7 3 3 3 2 2 3
7 3 3 3 2 2 3
7 3 3 3 2 2 3
7 3 3 3 2 2 3
7 3 3 3 2 2 3
7 3 3 3 2 2 3
7 3 3 3 2 2 3
7 3 3 3 2 2 3
7 3 3 3 2 2 3
7 3 3 3 2 2 3
7 3 3 3 2 2 3
7 3 3 3 2 2 3
7 3 3 3 2 2 3
7 3 3 3 2 2 3
7 3 3 3 2 2 3
7 3 3 3 2 2 3
7 3 3 3 2 2 3
7 3 3 3 2 2 3
7 3 3 3 2 2 3
7 3 3 3 2 2 3
7 3 3 3 2 2 3
7 3 3 3 2 2 3
7 3 3 3 2 2 3
7 3 3 3 2 2 3
7 3 3 3 2 2 3
7 3 3 3 2 2 3
7 3 3 3 2 2 3
7 3 3 3 2 2 3
7 3 3 3 2 2 3
7 3 3 3 2 2 3
7 3 3 3 2 2 3
7 3 3 3 2 2 3
7 3 3 3 2 2 3
7 3 3 3 2 2 3
7 3 3 3 2 2 3
7 3 3 3 2 2 3
7 3 3 3 2 2 3
7 3 3 3 2 2 3
7 3 3 3 2 2 3
7 3 3 3 2 2 3
7 3 3 3 2 2 3
7 3 3 3 2 2 3
7 3 3 3 2 2 3
7 3 3 3 2 2 3
7 3 3 3 2 2 3
7 3 3 3 2 2 3
7 3 3 3 2 2 3
7 3 3 3 2 2 3
7 3 3 3 2 2 3
7 3 3 3 2 2 3
7 3 3 3 2 2 3
7 3 3 3 2 2 3
7 3 3 3 2 2 3
7 3 3 3 2 2 3
7 3 3 3 2 2 3
7 3 3 3 2 2 3
7 3 3 3 2 2 3
7 3 3 3 2 2 3
7 3 3 3 2 2 3
7 3 3 3 2 2 3
7 3 3 3 2 2 3
7 3 3 3 2 2 3
7 3 3 3 2 2 3
7 3 3 3 2 2 3
7 3 3 3 2 2 3
7 3 3 3 2 2 3
7 3 3 3 2 2 3
7 3 3 3 2 2 3
7 3 3 3 2 2 3
7 3 3 3 2 2 3
7 3 3 3 2 2 3
7 3 3 3 2 2 3
7 3 3 3 2 2 3
7 3 3 3 2 2 3
7 3 3 3 2 2 3
7 3 3 3 2 2 3
7 3 3 3 2 2 3
7 3 3 3 2 2 3
7 3 3 3 2 2 3
7 3 3 3 2 2 3
7 3 3 3 2 2 3
7 3 3 3 2 2 3
7 3 3 3 2 2 3
7 3 3 3 2 2 3
7 3 3 3 2 2 3
7 3 3 3 2 2 3
7 3 3 3 2 2 3
7 3 3 3 2 2 3
7 3 3 3 2 2 3
7 3 3 3 2 2 3
7 3 3 3 2 2 3
7 3 3 3 2 2 3
7 3 3 3 2 2 3
7 3 3 3 2 2 3
7 3 3 3 2 2 3
7 3 3 3 2 2 3
7 3 3 3 2 2 3
7 3 3 3 2 2 3
7 3 3 3 2 2 3
7 3 3 3 2 2 3
7 3 3 3 2 2 3
7 3 3 3 2 2 3
7 3 3 3 2 2 3
7 3 3 3 2 2 3
7 3 3 3 2 2 3
7 3 3 3 2 2 3
7 3 3 3 2 2 3
7 3 3 3 2 2 3
7 3 3 3 2 2 3
7 3 3 3 2 2 3
7 3 3 3 2 2 3
7 3 3 3 2 2 3
7 3 3 3 2 2 3
7 3 3 3 2 2 3
7 3 3 3 2 2 3
7 3 3 3 2 2 3
7 3 3 3 2 2 3
7 3 3 3 2 2 3
7 3 3 3 2 2 3
7 3 3 3 2 2 3
7 3 3 3 2 2 3
7 3 3 3 2 2 3
7 3 3 3 2 2 3
7 3 3 3 2 2 3
7 3 3 3 2 2 3
7 3 3 3 2 2 3
7 3 3 3 2 2 3
7 3 3 3 2 2 3
7 3 3 3 2 2 3
7 3 3 3 2 2 3
7 3 3 3 2 2 3
7 3 3 3 2 2 3
7 3 3 3 2 2 3
7 3 3 3 2 2 3
7 3 3 3 2 2 3
7 3 3 3 2 2 3
7 3 3 3 2 2 3
7 3 3 3 2 2 3
7 3 3 3 2 2 3
7 3 3 3 2 2 3
7 3 3 3 2 2 3
7 3 3 3 2 2 3
7 3 3 3 2 2 3
7 3 3 3 2 2 3
7 3 3 3 2 2 3
7 3 3 3 2 2 3
7 3 3 3 2 2 3
7 3 3 3 2 2 3
7 3 3 3 2 2 3
7 3 3 3 2 2 3
7 3 3 3 2 2 3
7 3 3 3 2 2 3
7 3 3 3 2 2 3
7 3 3 3 2 2 3
7 3 3 3 2 2 3
7 3 3 3 2 2 3
7 3 3 3 2 2 3
7 3 3 3 2 2 3
7 3 3 3 2 2 3
7 3 3 3 2 2 3
7 3 3 3 2 2 3
7 3 3 3 2 2 3
7 3 3 3 2 2 3
7 3 3 3 2 2 3
7 3 3 3 2 2 3
7 3 3 3 2 2 3
7 3 3 3 2 2 3
7 3 3 3 2 2 3
7 3 3 3 2 2 3
7 3 3 3 2 2 3
7 3 3 3 2 2 3
7 3 3 3 2 2 3
7 3 3 3 2 2 3
7 3 3 3 2 2 3
7 3 3 3 2 2 3
7 3 3 3 2 2 3
7 3 3 3 2 2 3
7 3 3 3 2 2 3
7 3 3 3 2 2 3
7 3 3 3 2 2 3
7 3 3 3 2 2 3
7 3 3 3 2 2 3
7 3 3 3 2 2 3
7 3 3 3 2 2 3
7 3 3 3 2 2 3
7 3 3 3 2 2 3
7 3 3 3 2 2 3
7 3 3 3 2 2 3
7 3 3 3 2 2 3
7 3 3 3 2 2 3
7 3 3 3 2 2 3
7 3 3 3 2 2 3
7 3 3 3 2 2 3
7 3 3 3 2 2 3
7 3 3 3 2 2 3
7 3 3 3 2 2 3
7 3 3 3 2 2 3
7 3 3 3 2 2 3
7 3 3 3 2 2 3
7 3 3 3 2 2 3
7 3 3 3 2 2 3
7 3 3 3 2 2 3
7 3 3 3 2 2 3
7 3 3 3 2 2 3
7 3 3 3 2 2 3
7 3 3 3 2 2 3
7 3 3 3 2 2 3
7 3 3 3 2 2 3
7 3 3 3 2 2 3
7 3 3 3 2 2 3
7 3 3 3 2 2 3
7 3 3 3 2 2 3
7 3 3 3 2 2 3
7 3 3 3 2 2 3
7 3 3 3 2 2 3
7 3 3 3 2 2 3
7 3 3 3 2 2 3
7 3 3 3 2 2 3
7 3 3 3 2 2 3
7 3 3 3 2 2 3
7 3 3 3 2 2 3
7 3 3 3 2 2 3
7 3 3 3 2 2 3
7 3 3 3 2 2 3
7 3 3 3 2 2 3
7 3 3 3 2 2 3
7 3 3 3 2 2 3
7 3 3 3 2 2 3
7 3 3 3 2 2 3
7 3 3 3 2 2 3
7 3 3 3 2 2 3
7 3 3 3 2 2 3
7 3 3 3 2 2 3
7 3 3 3 2 2 3
7 3 3 3 2 2 3
7 3 3 3 2 2 3
7 3 3 3 2 2 3
7 3 3 3 2 2 3
7 3 3 3 2 2 3
7 3 3 3 2 2 3
7 3 3 3 2 2 3
7 3 3 3 2 2 3
7 3 3 3 2 2 3
7 3 3 3 2 2 3
7 3 3 3 2 2 3
7 3 3 3 2 2 3
7 3 3 3 2 2 3
7 3 3 3 2 2 3
7 3 3 3 2 2 3
7 3 3 3 2 2 3
7 3 3 3 2 2 3
7 3 3 3 2 2 3
7 3 3 3 2 2 3
7 3 3 3 2 2 3
7 3 3 3 2 2 3
7 3 3 3 2 2 3
7 3 3 3 2 2 3
7 3 3 3 2 2 3
7 3 3 3 2 2 3
7 3 3 3 2 2 3
7 3 3 3 2 2 3
7 3 3 3 2 2 3
7 3 3 3 2 2 3
7 3 3 3 2 2 3
7 3 3 3 2 2 3
7 3 3 3 2 2 3
7 3 3 3 2 2 3
7 3 3 3 2 2 3
7 3 3 3 2 2 3
7 3 3 3 2 2 3
7 3 3 3 2 2 3
7 3 3 3 2 2 3
7 3 3 3 2 2 3
7 3 3 3 2 2 3
7 3 3 3 2 2 3
7 3 3 3 2 2 3
7 3 3 3 2 2 3
7 3 3 3 2 2 3
7 3 3 3 2 2 3
7 3 3 3 2 2 3
7 3 3 3 2 2 3
7 3 3 3 2 2 3
7 3 3 3 2 2 3
7 3 3 3 2 2 3
7 3 3 3 2 2 3
7 3 3 3 2 2 3
7 3 3 3 2 2 3
7 3 3 3 2 2 3
7 3 3 3 2 2 3
7 3 3 3 2 2 3
7 3 3 3 2 2 3
7 3 3 3 2 2 3
7 3 3 3 2 2 3
7 3 3 3 2 2 3
7 3 3 3 2 2 3
7 3 3 3 2 2 3
7 3 3 3 2 2 3
7 3 3 3 2 2 3
7 3 3 3 2 2 3
7 3 3 3 2 2 3
7 3 3 3 2 2 3
7 3 3 3 2 2 3
7 3 3 3 2 2 3
7 3 3 3 2 2 3
7 3 3 3 2 2 3
7 3 3 3 2 2 3
7 3 3 3 2 2 3
7 3 3 3 2 2 3
7 3 3 3 2 2 3
7 3 3 3 2 2 3
7 3 3 3 2 2 3
7 3 3 3 2 2 3
7 3 3 3 2 2 3
7 3 3 3 2 2 3
7 3 3 3 2 2 3
7 3 3 3 2 2 3
7 3 3 3 2 2 3
7 3 3 3 2 2 3
7 3 3 3 2 2 3
7 3 3 3 2 2 3
7 3 3 3 2 2 3
7 3 3 3 2 2 3
7 3 3 3 2 2 3
7 3 3 3 2 2 3
7 3 3 3 2 2 3
7 3 3 3 2 2 3
7 3 3 3 2 2 3
7 3 3 3 2 2 3
7 3 3 3 2 2 3
7 3 3 3 2 2 3
7 3 3 3 2 2 3
7 3 3 3 2 2 3
7 3 3 3 2 2 3
7 3 3 3 2 2 3
7 3 3 3 2 2 3
7 3 3 3 2 2 3
7 3 3 3 2 2 3
7 3 3 3 2 2 3
7 3 3 3 2 2 3
7 3 3 3 2 2 3
7 3 3 3 2 2 3
7 3 3 3 2 2 3
7 3 3 3 2 2 3
7 3 3 3 2 2 3
7 3 3 3 2 2 3
7 3 3 3 2 2 3
7 3 3 3 2 2 3
7 3 3 3 2 2 3
7 3 3 3 2 2 3
7 3 3 3 2 2 3
7 3 3 3 2 2 3
7 3 3 3 2 2 3
7 3 3 3 2 2 3
7 3 3 3 2 2 3
7 3 3 3 2 2 3
7 3 3 3 2 2 3
7 3 3 3 2 2 3
7 3 3 3 2 2 3
7 3 3 3 2 2 3
7 3 3 3 2 2 3
7 3 3 3 2 2 3
7 3 3 3 2 2 3
7 3 3 3 2 2 3
7 3 3 3 2 2 3
7 3 3 3 2 2 3
7 3 3 3 2 2 3
7 3 3 3 2 2 3
7 3 3 3 2 2 3
7 3 3 3 2 2 3
7 3 3 3 2 2 3
7 3 3 3 2 2 3
7 3 3 3 2 2 3
7 3 3 3 2 2 3
7 3 3 3 2 2 3
7 3 3 3 2 2 3
7 3 3 3 2 2 3
7 3 3 3 2 2 3
7 3 3 3 2 2 3
7 3 3 3 2 2 3
7 3 3 3 2 2 3
7 3 3 3 2 2 3
7 3 3 3 2 2 3
7 3 3 3 2 2 3
7 3 3 3 2 2 3
7 3 3 3 2 2 3
7 3 3 3 2 2 3
7 3 3 3 2 2 3
7 3 3 3 2 2 3
7 3 3 3 2 2 3
7 3 3 3 2 2 3
7 3 3 3 2 2 3
7 3 3 3 2 2 3
7 3 3 3 2 2 3
7 3 3 3 2 2 3
7 3 3 3 2 2 3
7 3 3 3 2 2 3
7 3 3 3 2 2 3
7 3 3 3 2 2 3
7 3 3 3 2 2 3
7 3 3 3 2 2 3
7 3 3 3 2 2 3
7 3 3 3 2 2 3
7 3 3 3 2 2 3
7 3 3 3 2 2 3
7 3 3 3 2 2 3
7 3 3 3 2 2 3
7 3 3 3 2 2 3
7 3 3 3 2 2 3
7 3 3 3 2 2 3
7 3 3 3 2 2 3
7 3 3 3 2 2 3
7 3 3 3 2 2 3
7 3 3 3 2 2 3
7 3 3 3 2 2 3
7 3 3 3 2 2 3
7 3 3 3 2 2 3
7 3 3 3 2 2 3
7 3 3 3 2 2 3
7 3 3 3 2 2 3
7 3 3 3 2 2 3
7 3 3 3 2 2 3
7 3 3 3 2 2 3
7 3 3 3 2 2 3
7 3 3 3 2 2 3
7 3 3 3 2 2 3
7 3 3 3 2 2 3
7 3 3 3 2 2 3
7 3 3 3 2 2 3
7 3 3 3 2 2 3
7 3 3 3 2 2 3
7 3 3 3 2 2 3
7 3 3 3 2 2 3
7 3 3 3 2 2 3
7 3 3 3 2 2 3
7 3 3 3 2 2 3
7 3 3 3 2 2 3
7 3 3 3 2 2 3
7 3 3 3 2 2 3
7 3 3 3 2 2 3
7 3 3 3 2 2 3
7 3 3 3 2 2 3
7 3 3 3 2 2 3
7 3 3 3 2 2 3
7 3 3 3 2 2 3
7 3 3 3 2 2 3
7 3 3 3 2 2 3
7 3 3 3 2 2 3
7 3 3 3 2 2 3
7 3 3 3 2 2 3
7 3 3 3 2 2 3
7 3 3 3 2 2 3
7 3 3 3 2 2 3
7 3 3 3 2 2 3
7 3 3 3 2 2 3
7 3 3 3 2 2 3
7 3 3 3 2 2 3
7 3 3 3 2 2 3
7 3 3 3 2 2 3
7 3 3 3 2 2 3
7 3 3 3 2 2 3
7 3 3 3 2 2 3
7 3 3 3 2 2 3
7 3 3 3 2 2 3
7 3 3 3 2 2 3
7 3 3 3 2 2 3
7 3 3 3 2 2 3
7 3 3 3 2 2 3
7 3 3 3 2 2 3
7 3 3 3 2 2 3
7 3 3 3 2 2 3
7 3 3 3 2 2 3
7 3 3 3 2 2 3
7 3 3 3 2 2 3
7 3 3 3 2 2 3
7 3 3 3 2 2 3
7 3 3 3 2 2 3
7 3 3 3 2 2 3
7 3 3 3 2 2 3
7 3 3 3 2 2 3
7 3 3 3 2 2 3
7 3 3 3 2 2 3
7 3 3 3 2 2 3
7 3 3 3 2 2 3
7 3 3 3 2 2 3
7 3 3 3 2 2 3
7 3 3 3 2 2 3
7 3 3 3 2 2 3
7 3 3 3 2 2 3
7 3 3 3 2 2 3
7 3 3 3 2 2 3
7 3 3 3 2 2 3
7 3 3 3 2 2 3
7 3 3 3 2 2 3
7 3 3 3 2 2 3
7 3 3 3 2 2 3
7 3 3 3 2 2 3
7 3 3 3 2 2 3
7 3 3 3 2 2 3
7 3 3 3 2 2 3
7 3 3 3 2 2 3
7 3 3 3 2 2 3
7 3 3 3 2 2 3
7 3 3 3 2 2 3
7 3 3 3 2 2 3
7 3 3 3 2 2 3
7 3 3 3 2 2 3
7 3 3 3 2 2 3
7 3 3 3 2 2 3
7 3 3 3 2 2 3
7 3 3 3 2 2 3
7 3 3 3 2 2 3
7 3 3 3 2 2 3
7 3 3 3 2 2 3
7 3 3 3 2 2 3
7 3 3 3 2 2 3
7 3 3 3 2 2 3
7 3 3 3 2 2 3
7 3 3 3 2 2 3
7 3 3 3 2 2 3
7 3 3 3 2 2 3
7 3 3 3 2 2 3
7 3 3 3 2 2 3
7 3 3 3 2 2 3
7 3 3 3 2 2 3
7 3 3 3 2 2 3
7 3 3 3 2 2 3
7 3 3 3 2 2 3
7 3 3 3 2 2 3
7 3 3 3 2 2 3
7 3 3 3 2 2 3
7 3 3 3 2 2 3
7 3 3 3 2 2 3
7 3 3 3 2 2 3
7 3 3 3 2 2 3
7 3 3 3 2 2 3
7 3 3 3 2 2 3
7 3 3 3 2 2 3
7 3 3 3 2 2 3
7 3 3 3 2 2 3
7 3 3 3 2 2 3
7 3 3 3 2 2 3
7 3 3 3 2 2 3
7 3 3 3 2 2 3
7 3 3 3 2 2 3
7 3 3 3 2 2 3
7 3 3 3 2 2 3
7 3 3 3 2 2 3
7 3 3 3 2 2 3
7 3 3 3 2 2 3
7 3 3 3 2 2 3
7 3 3 3 2 2 3
7 3 3 3 2 2 3
7 3 3 3 2 2 3
7 3 3 3 2 2 3
7 3 3 3 2 2 3
7 3 3 3 2 2 3
7 3 3 3 2 2 3
7 3 3 3 2 2 3
7 3 3 3 2 2 3
7 3 3 3 2 2 3
7 3 3 3 2 2 3
7 3 3 3 2 2 3
7 3 3 3 2 2 3
7 3 3 3 2 2 3
7 3 3 3 2 2 3
7 3 3 3 2 2 3
7 3 3 3 2 2 3
7 3 3 3 2 2 3
7 3 3 3 2 2 3
7 3 3 3 2 2 3
7 3 3 3 2 2 3
7 3 3 3 2 2 3
7 3 3 3 2 2 3
7 3 3 3 2 2 3
7 3 3 3 2 2 3
7 3 3 3 2 2 3
7 3 3 3 2 2 3
7 3 3 3 2 2 3
7 3 3 3 2 2 3
7 3 3 3 2 2 3
7 3 3 3 2 2 3
7 3 3 3 2 2 3
7 3 3 3 2 2 3
7 3 3 3 2 2 3
7 3 3 3 2 2 3
7 3 3 3 2 2 3
7 3 3 3 2 2 3
7 3 3 3 2 2 3
7 3 3 3 2 2 3
7 3 3 3 2 2 3
7 3 3 3 2 2 3
7 3 3 3 2 2 3
7 3 3 3 2 2 3
7 3 3 3 2 2 3
7 3 3 3 2 2 3
7 3 3 3 2 2 3
7 3 3 3 2 2 3
7 3 3 3 2 2 3
7 3 3 3 2 2 3
7 3 3 3 2 2 3
7 3 3 3 2 2 3
7 3 3 3 2 2 3
7 3 3 3 2 2 3
7 3 3 3 2 2 3
7 3 3 3 2 2 3
7 3 3 3 2 2 3
7 3 3 3 2 2 3
7 3 3 3 2 2 3
7 3 3 3 2 2 3
7 3 3 3 2 2 3
7 3 3 3 2 2 3
7 3 3 3 2 2 3
7 3 3 3 2 2 3
7 3 3 3 2 2 3
7 3 3 3 2 2 3
7 3 3 3 2 2 3
7 3 3 3 2 2 3
7 3 3 3 2 2 3
7 3 3 3 2 2 3
7 3 3 3 2 2 3
7 3 3 3 2 2 3
7 3 3 3 2 2 3
7 3 3 3 2 2 3
7 3 3 3 2 2 3
7 3 3 3 2 2 3
7 3 3 3 2 2 3
7 3 3 3 2 2 3
7 3 3 3 2 2 3
7 3 3 3 2 2 3
7 3 3 3 2 2 3
7 3 3 3 2 2 3
7 3 3 3 2 2 3
7 3 3 3 2 2 3
7 3 3 3 2 2 3
7 3 3 3 2 2 3
7 3 3 3 2 2 3
7 3 3 3 2 2 3
7 3 3 3 2 2 3
7 3 3 3 2 2 3
7 3 3 3 2 2 3
7 3 3 3 2 2 3
7 3 3 3 2 2 3
7 3 3 3 2 2 3
7 3 3 3 2 2 3
7 3 3 3 2 2 3
7 3 3 3 2 2 3
7 3 3 3 2 2 3
7 3 3 3 2 2 3
7 3 3 3 2 2 3
7 3 3 3 2 2 3
7 3 3 3 2 2 3
7 3 3 3 2 2 3
7 3 3 3 2 2 3
7 3 3 3 2 2 3
7 3 3 3 2 2 3
7 3 3 3 2 2 3
7 3 3 3 2 2 3
7 3 3 3 2 2 3
7 3 3 3 2 2 3
7 3 3 3 2 2 3
7 3 3 3 2 2 3
7 3 3 3 2 2 3
7 3 3 3 2 2 3
7 3 3 3 2 2 3
7 3 3 3 2 2 3
7 3 3 3 2 2 3
7 3 3 3 2 2 3
7 3 3 3 2 2 3
7 3 3 3 2 2 3
7 3 3 3 2 2 3
7 3 3 3 2 2 3
7 3 3 3 2 2 3
7 3 3 3 2 2 3
7 3 3 3 2 2 3
7 3 3 3 2 2 3
7 3 3 3 2 2 3
7 3 3 3 2 2 3
7 3 3 3 2 2 3
7 3 3 3 2 2 3
7 3 3 3 2 2 3
7 3 3 3 2 2 3
7 3 3 3 2 2 3
7 3 3 3 2 2 3
7 3 3 3 2 2 3
7 3 3 3 2 2 3
7 3 3 3 2 2 3
7 3 3 3 2 2 3
7 3 3 3 2 2 3
7 3 3 3 2 2 3
7 3 3 3 2 2 3
7 3 3 3 2 2 3
7 3 3 3 2 2 3
7 3 3 3 2 2 3
7 3 3 3 2 2 3
7 3 3 3 2 2 3
7 3 3 3 2 2 3
7 3 3 3 2 2 3
7 3 3 3 2 2 3
7 3 3 3 2 2 3
7 3 3 3 2 2 3
7 3 3 3 2 2 3
7 3 3 3 2 2 3
7 3 3 3 2 2 3
7 3 3 3 2 2 3
7 3 3 3 2 2 3
7 3 3 3 2 2 3
7 3 3 3 2 2 3
7 3 3 3 2 2 3
7 3 3 3 2 2 3
7 3 3 3 2 2 3
7 3 3 3 2 2 3
7 3 3 3 2 2 3
7 3 3 3 2 2 3
7 3 3 3 2 2 3
7 3 3 3 2 2 3
7 3 3 3 2 2 3
7 3 3 3 2 2 3
7 3 3 3 2 2 3
7 3 3 3 2 2 3
7 3 3 3 2 2 3
7 3 3 3 2 2 3
7 3 3 3 2 2 3
7 3 3 3 2 2 3
7 3 3 3 2 2 3
7 3 3 3 2 2 3
7 3 3 3 2 2 3
7 3 3 3 2 2 3
7 3 3 3 2 2 3
7 3 3 3 2 2 3
7 3 3 3 2 2 3
7 3 3 3 2 2 3
7 3 3 3 2 2 3
7 3 3 3 2 2 3
7 3 3 3 2 2 3
7 3 3 3 2 2 3
7 3 3 3 2 2 3
7 3 3 3 2 2 3
7 3 3 3 2 2 3
7 3 3 3 2 2 3
7 3 3 3 2 2 3
7 3 3 3 2 2 3
7 3 3 3 2 2 3
7 3 3 3 2 2 3
7 3 3 3 2 2 3
7 3 3 3 2 2 3
7 3 3 3 2 2 3
7 3 3 3 2 2 3
7 3 3 3 2 2 3
7 3 3 3 2 2 3
7 3 3 3 2 2 3
7 3 3 3 2 2 3
7 3 3 3 2 2 3
7 3 3 3 2 2 3
7 3 3 3 2 2 3
7 3 3 3 2 2 3
7 3 3 3 2 2 3
7 3 3 3 2 2 3
7 3 3 3 2 2 3
7 3 3 3 2 2 3
7 3 3 3 2 2 3
7 3 3 3 2 2 3
7 3 3 3 2 2 3
7 3 3 3 2 2 3
7 3 3 3 2 2 3
7 3 3 3 2 2 3
7 3 3 3 2 2 3
7 3 3 3 2 2 3
7 3 3 3 2 2 3
7 3 3 3 2 2 3
7 3 3 3 2 2 3
7 3 3 3 2 2 3
7 3 3 3 2 2 3
7 3 3 3 2 2 3
7 3 3 3 2 2 3
7 3 3 3 2 2 3
7 3 3 3 2 2 3
7 3 3 3 2 2 3
7 3 3 3 2 2 3
7 3 3 3 2 2 3
7 3 3 3 2 2 3
7 3 3 3 2 2 3
7 3 3 3 2 2 3
7 3 3 3 2 2 3
7 3 3 3 2 2 3
7 3 3 3 2 2 3
7 3 3 3 2 2 3
7 3 3 3 2 2 3
7 3 3 3 2 2 3
7 3 3 3 2 2 3
7 3 3 3 2 2 3
7 3 3 3 2 2 3
7 3 3 3 2 2 3
7 3 3 3 2 2 3
7 3 3 3 2 2 3
7 3 3 3 2 2 3
7 3 3 3 2 2 3
7 3 3 3 2 2 3
7 3 3 3 2 2 3
7 3 3 3 2 2 3
7 3 3 3 2 2 3
7 3 3 3 2 2 3
7 3 3 3 2 2 3
7 3 3 3 2 2 3
7 3 3 3 2 2 3
7 3 3 3 2 2 3
7 3 3 3 2 2 3
7 3 3 3 2 2 3
7 3 3 3 2 2 3
7 3 3 3 2 2 3
7 3 3 3 2 2 3
7 3 3 3 2 2 3
7 3 3 3 2 2 3
7 3 3 3 2 2 3
7 3 3 3 2 2 3
7 3 3 3 2 2 3
7 3 3 3 2 2 3
7 3 3 3 2 2 3
7 3 3 3 2 2 3
7 3 3 3 2 2 3
7 3 3 3 2 2 3
7 3 3 3 2 2 3
7 3 3 3 2 2 3
7 3 3 3 2 2 3
7 3 3 3 2 2 3
7 3 3 3 2 2 3
7 3 3 3 2 2 3
7 3 3 3 2 2 3
7 3 3 3 2 2 3
7 3 3 3 2 2 3
7 3 3 3 2 2 3
7 3 3 3 2 2 3
7 3 3 3 2 2 3
7 3 3 3 2 2 3
7 3 3 3 2 2 3
7 3 3 3 2 2 3
7 3 3 3 2 2 3
7 3 3 3 2 2 3
7 3 3 3 2 2 3
7 3 3 3 2 2 3
7 3 3 3 2 2 3
7 3 3 3 2 2 3
7 3 3 3 2 2 3
7 3 3 3 2 2 3
7 3 3 3 2 2 3
7 3 3 3 2 2 3
7 3 3 3 2 2 3
7 3 3 3 2 2 3
7 3 3 3 2 2 3
7 3 3 3 2 2 3
7 3 3 3 2 2 3
7 3 3 3 2 2 3
7 3 3 3 2 2 3
7 3 3 3 2 2 3
7 3 3 3 2 2 3
7 3 3 3 2 2 3
7 3 3 3 2 2 3
7 3 3 3 2 2 3
7 3 3 3 2 2 3
7 3 3 3 2 2 3
7 3 3 3 2 2 3
7 3 3 3 2 2 3
7 3 3 3 2 2 3
7 3 3 3 2 2 3
7 3 3 3 2 2 3
7 3 3 3 2 2 3
7 3 3 3 2 2 3
7 3 3 3 2 2 3
7 3 3 3 2 2 3
7 3 3 3 2 2 3
7 3 3 3 2 2 3
7 3 3 3 2 2 3
7 3 3 3 2 2 3
7 3 3 3 2 2 3
7 3 3 3 2 2 3
7 3 3 3 2 2 3
7 3 3 3 2 2 3
7 3 3 3 2 2 3
7 3 3 3 2 2 3
7 3 3 3 2 2 3
7 3 3 3 2 2 3
7 3 3 3 2 2 3
7 3 3 3 2 2 3
7 3 3 3 2 2 3
7 3 3 3 2 2 3
7 3 3 3 2 2 3
7 3 3 3 2 2 3
7 3 3 3 2 2 3
7 3 3 3 2 2 3
7 3 3 3 2 2 3
7 3 3 3 2 2 3
7 3 3 3 2 2 3
7 3 3 3 2 2 3
7 3 3 3 2 2 3
7 3 3 3 2 2 3
7 3 3 3 2 2 3
7 3 3 3 2 2 3
7 3 3 3 2 2 3
7 3 3 3 2 2 3
7 3 3 3 2 2 3
7 3 3 3 2 2 3
7 3 3 3 2 2 3
7 3 3 3 2 2 3
7 3 3 3 2 2 3
7 3 3 3 2 2 3
7 3 3 3 2 2 3
7 3 3 3 2 2 3
7 3 3 3 2 2 3
7 3 3 3 2 2 3
7 3 3 3 2 2 3
7 3 3 3 2 2 3
7 3 3 3 2 2 3
7 3 3 3 2 2 3
7 3 3 3 2 2 3
7 3 3 3 2 2 3
7 3 3 3 2 2 3
7 3 3 3 2 2 3
7 3 3 3 2 2 3
7 3 3 3 2 2 3
7 3 3 3 2 2 3
7 3 3 3 2 2 3
7 3 3 3 2 2 3
7 3 3 3 2 2 3
7 3 3 3 2 2 3
7 3 3 3 2 2 3
7 3 3 3 2 2 3
7 3 3 3 2 2 3
7 3 3 3 2 2 3
7 3 3 3 2 2 3
7 3 3 3 2 2 3
7 3 3 3 2 2 3
7 3 3 3 2 2 3
7 3 3 3 2 2 3
7 3 3 3 2 2 3
7 3 3 3 2 2 3
7 3 3 3 2 2 3
7 3 3 3 2 2 3
7 3 3 3 2 2 3
7 3 3 3 2 2 3
7 3 3 3 2 2 3
7 3 3 3 2 2 3
7 3 3 3 2 2 3
7 3 3 3 2 2 3
7 3 3 3 2 2 3
7 3 3 3 2 2 3
7 3 3 3 2 2 3
7 3 3 3 2 2 3
7 3 3 3 2 2 3
7 3 3 3 2 2 3
7 3 3 3 2 2 3
7 3 3 3 2 2 3
7 3 3 3 2 2 3
7 3 3 3 2 2 3
7 3 3 3 2 2 3
7 3 3 3 2 2 3
7 3 3 3 2 2 3
7 3 3 3 2 2 3
7 3 3 3 2 2 3
7 3 3 3 2 2 3
7 3 3 3 2 2 3
7 3 3 3 2 2 3
7 3 3 3 2 2 3
7 3 3 3 2 2 3
7 3 3 3 2 2 3
7 3 3 3 2 2 3
7 3 3 3 2 2 3
7 3 3 3 2 2 3
7 3 3 3 2 2 3
7 3 3 3 2 2 3
7 3 3 3 2 2 3
7 3 3 3 2 2 3
7 3 3 3 2 2 3
7 3 3 3 2 2 3
7 3 3 3 2 2 3
7 3 3 3 2 2 3
7 3 3 3 2 2 3
7 3 3 3 2 2 3
7 3 3 3 2 2 3
7 3 3 3 2 2 3
7 3 3 3 2 2 3
7 3 3 3 2 2 3
7 3 3 3 2 2 3
7 3 3 3 2 2 3
7 3 3 3 2 2 3
7 3 3 3 2 2 3
7 3 3 3 2 2 3
7 3 3 3 2 2 3
7 3 3 3 2 2 3
7 3 3 3 2 2 3
7 3 3 3 2 2 3
7 3 3 3 2 2 3
7 3 3 3 2 2 3
7 3 3 3 2 2 3
7 3 3 3 2 2 3
7 3 3 3 2 2 3
7 3 3 3 2 2 3
7 3 3 3 2 2 3
7 3 3 3 2 2 3
7 3 3 3 2 2 3
7 3 3 3 2 2 3
7 3 3 3 2 2 3
7 3 3 3 2 2 3
7 3 3 3 2 2 3
7 3 3 3 2 2 3
7 3 3 3 2 2 3
7 3 3 3 2 2 3
7 3 3 3 2 2 3
7 3 3 3 2 2 3
7 3 3 3 2 2 3
7 3 3 3 2 2 3
7 3 3 3 2 2 3
7 3 3 3 2 2 3
7 3 3 3 2 2 3
7 3 3 3 2 2 3
7 3 3 3 2 2 3
7 3 3 3 2 2 3
7 3 3 3 2 2 3
7 3 3 3 2 2 3
7 3 3 3 2 2 3
7 3 3 3 2 2 3
7 3 3 3 2 2 3
7 3 3 3 2 2 3
7 3 3 3 2 2 3
7 3 3 3 2 2 3
7 3 3 3 2 2 3
7 3 3 3 2 2 3
7 3 3 3 2 2 3
7 3 3 3 2 2 3
7 3 3 3 2 2 3
7 3 3 3 2 2 3
7 3 3 3 2 2 3
7 3 3 3 2 2 3
7 3 3 3 2 2 3
7 3 3 3 2 2 3
7 3 3 3 2 2 3
7 3 3 3 2 2 3
7 3 3 3 2 2 3
7 3 3 3 2 2 3
7 3 3 3 2 2 3
7 3 3 3 2 2 3
7 3 3 3 2 2 3
7 3 3 3 2 2 3
7 3 3 3 2 2 3
7 3 3 3 2 2 3
7 3 3 3 2 2 3
7 3 3 3 2 2 3
7 3 3 3 2 2 3
7 3 3 3 2 2 3
7 3 3 3 2 2 3
7 3 3 3 2 2 3
7 3 3 3 2 2 3
7 3 3 3 2 2 3
7 3 3 3 2 2 3
7 3 3 3 2 2 3
7 3 3 3 2 2 3
7 3 3 3 2 2 3
7 3 3 3 2 2 3
7 3 3 3 2 2 3
7 3 3 3 2 2 3
7 3 3 3 2 2 3
7 3 3 3 2 2 3
7 3 3 3 2 2 3
7 3 3 3 2 2 3
7 3 3 3 2 2 3
7 3 3 3 2 2 3
7 3 3 3 2 2 3
7 3 3 3 2 2 3
7 3 3 3 2 2 3
7 3 3 3 2 2 3
7 3 3 3 2 2 3
7 3 3 3 2 2 3
7 3 3 3 2 2 3
7 3 3 3 2 2 3
7 3 3 3 2 2 3
7 3 3 3 2 2 3
7 3 3 3 2 2 3
7 3 3 3 2 2 3
7 3 3 3 2 2 3
7 3 3 3 2 2 3
7 3 3 3 2 2 3
7 3 3 3 2 2 3
7 3 3 3 2 2 3
7 3 3 3 2 2 3
7 3 3 3 2 2 3
7 3 3 3 2 2 3
7 3 3 3 2 2 3
7 3 3 3 2 2 3
7 3 3 3 2 2 3
7 3 3 3 2 2 3
7 3 3 3 2 2 3
7 3 3 3 2 2 3
7 3 3 3 2 2 3
7 3 3 3 2 2 3
7 3 3 3 2 2 3
7 3 3 3 2 2 3
7 3 3 3 2 2 3
7 3 3 3 2 2 3
7 3 3 3 2 2 3
7 3 3 3 2 2 3
7 3 3 3 2 2 3
7 3 3 3 2 2 3
7 3 3 3 2 2 3
7 3 3 3 2 2 3
7 3 3 3 2 2 3
7 3 3 3 2 2 3
7 3 3 3 2 2 3
7 3 3 3 2 2 3
7 3 3 3 2 2 3
7 3 3 3 2 2 3
7 3 3 3 2 2 3
7 3 3 3 2 2 3
7 3 3 3 2 2 3
7 3 3 3 2 2 3
7 3 3 3 2 2 3
7 3 3 3 2 2 3
7 3 3 3 2 2 3
7 3 3 3 2 2 3
7 3 3 3 2 2 3
7 3 3 3 2 2 3
7 3 3 3 2 2 3
7 3 3 3 2 2 3
7 3 3 3 2 2 3
7 3 3 3 2 2 3
7 3 3 3 2 2 3
7 3 3 3 2 2 3
7 3 3 3 2 2 3
7 3 3 3 2 2 3
7 3 3 3 2 2 3
7 3 3 3 2 2 3
7 3 3 3 2 2 3
7 3 3 3 2 2 3
7 3 3 3 2 2 3
7 3 3 3 2 2 3
7 3 3 3 2 2 3
7 3 3 3 2 2 3
7 3 3 3 2 2 3
7 3 3 3 2 2 3
7 3 3 3 2 2 3
7 3 3 3 2 2 3
7 3 3 3 2 2 3
7 3 3 3 2 2 3
7 3 3 3 2 2 3
7 3 3 3 2 2 3
7 3 3 3 2 2 3
7 3 3 3 2 2 3
7 3 3 3 2 2 3
7 3 3 3 2 2 3
7 3 3 3 2 2 3
7 3 3 3 2 2 3
7 3 3 3 2 2 3
7 3 3 3 2 2 3
7 3 3 3 2 2 3
7 3 3 3 2 2 3
7 3 3 3 2 2 3
7 3 3 3 2 2 3
7 3 3 3 2 2 3
7 3 3 3 2 2 3
7 3 3 3 2 2 3
7 3 3 3 2 2 3
7 3 3 3 2 2 3
7 3 3 3 2 2 3
7 3 3 3 2 2 3
7 3 3 3 2 2 3
7 3 3 3 2 2 3
7 3 3 3 2 2 3
7 3 3 3 2 2 3
7 3 3 3 2 2 3
7 3 3 3 2 2 3
7 3 3 3 2 2 3
7 3 3 3 2 2 3
7 3 3 3 2 2 3
7 3 3 3 2 2 3
7 3 3 3 2 2 3
7 3 3 3 2 2 3
7 3 3 3 2 2 3
7 3 3 3 2 2 3
7 3 3 3 2 2 3
7 3 3 3 2 2 3
7 3 3 3 2 2 3
7 3 3 3 2 2 3
7 3 3 3 2 2 3
7 3 3 3 2 2 3
7 3 3 3 2 2 3
7 3 3 3 2 2 3
7 3 3 3 2 2 3
7 3 3 3 2 2 3
7 3 3 3 2 2 3
7 3 3 3 2 2 3
7 3 3 3 2 2 3
7 3 3 3 2 2 3
7 3 3 3 2 2 3
7 3 3 3 2 2 3
7 3 3 3 2 2 3
7 3 3 3 2 2 3
7 3 3 3 2 2 3
7 3 3 3 2 2 3
7 3 3 3 2 2 3
7 3 3 3 2 2 3
7 3 3 3 2 2 3
7 3 3 3 2 2 3
7 3 3 3 2 2 3
7 3 3 3 2 2 3
7 3 3 3 2 2 3
7 3 3 3 2 2 3
7 3 3 3 2 2 3
7 3 3 3 2 2 3
7 3 3 3 2 2 3
7 3 3 3 2 2 3
7 3 3 3 2 2 3
7 3 3 3 2 2 3
7 3 3 3 2 2 3
7 3 3 3 2 2 3
7 3 3 3 2 2 3
7 3 3 3 2 2 3
7 3 3 3 2 2 3
7 3 3 3 2 2 3
7 3 3 3 2 2 3
7 3 3 3 2 2 3
7 3 3 3 2 2 3
7 3 3 3 2 2 3
7 3 3 3 2 2 3
7 3 3 3 2 2 3
7 3 3 3 2 2 3
7 3 3 3 2 2 3
7 3 3 3 2 2 3
7 3 3 3 2 2 3
7 3 3 3 2 2 3
7 3 3 3 2 2 3
7 3 3 3 2 2 3
7 3 3 3 2 2 3
7 3 3 3 2 2 3
7 3 3 3 2 2 3
7 3 3 3 2 2 3
7 3 3 3 2 2 3
7 3 3 3 2 2 3
7 3 3 3 2 2 3
7 3 3 3 2 2 3
7 3 3 3 2 2 3
7 3 3 3 2 2 3
7 3 3 3 2 2 3
7 3 3 3 2 2 3
7 3 3 3 2 2 3
7 3 3 3 2 2 3
7 3 3 3 3 2 3
7 3 3 3 3 2 3
7 3 3 3 3 2 3
7 3 3 3 3 2 3
7 3 3 3 3 2 3
7 3 3 3 3 2 3
7 3 3 3 3 2 3
7 3 3 3 3 2 3
7 3 3 3 3 2 3
7 3 3 3 3 2 3
7 3 3 3 3 2 3
7 3 3 3 3 2 3
7 3 3 3 3 2 3
7 3 3 3 3 2 3
7 3 3 3 3 2 3
7 3 3 3 3 2 3
7 3 3 3 3 2 3
7 3 3 3 3 2 3
7 3 3 3 3 2 3
7 3 3 3 3 2 3
7 3 3 3 3 2 3
7 3 3 3 3 2 3
7 3 3 3 3 2 3
7 3 3 3 3 2 3
7 3 3 3 3 2 3
7 3 3 3 3 2 3
7 3 3 3 3 2 3
7 3 3 3 3 2 3
7 3 3 3 3 2 3
7 3 3 3 3 2 3
7 3 3 3 3 2 3
7 3 3 3 3 2 3
7 3 3 3 3 2 3
7 3 3 3 3 2 3
7 3 3 3 3 2 3
7 3 3 3 3 2 3
7 3 3 3 3 2 3
7 3 3 3 3 2 3
7 3 3 3 3 2 3
7 3 3 3 3 2 3
7 3 3 3 3 2 3
7 3 3 3 3 2 3
7 3 3 3 3 2 3
7 3 3 3 3 2 3
7 3 3 3 3 2 3
7 3 3 3 3 2 3
7 3 3 3 3 2 3
7 3 3 3 3 2 3
7 3 3 3 3 2 3
7 3 3 3 3 2 3
7 3 3 3 3 2 3
7 3 3 3 3 2 3
7 3 3 3 3 2 3
7 3 3 3 3 2 3
7 3 3 3 3 2 3
7 3 3 3 3 2 3
7 3 3 3 3 2 3
7 3 3 3 3 2 3
7 3 3 3 3 2 3
7 3 3 3 3 2 3
7 3 3 3 3 2 3
7 3 3 3 3 2 3
7 3 3 3 3 2 3
7 3 3 3 3 2 3
7 3 3 3 3 2 3
7 3 3 3 3 2 3
7 3 3 3 3 2 3
7 3 3 3 3 2 3
7 3 3 3 3 2 3
7 3 3 3 3 2 3
7 3 3 3 3 2 3
7 3 3 3 3 2 3
7 3 3 3 3 2 3
7 3 3 3 3 2 3
7 3 3 3 3 2 3
7 3 3 3 3 2 3
7 3 3 3 3 2 3
7 3 3 3 3 2 3
7 3 3 3 3 2 3
7 3 3 3 3 2 3
7 3 3 3 3 2 3
7 3 3 3 3 2 3
7 3 3 3 3 2 3
7 3 3 3 3 2 3
7 3 3 3 3 2 3
7 3 3 3 3 2 3
7 3 3 3 3 2 3
7 3 3 3 3 2 3
7 3 3 3 3 2 3
7 3 3 3 3 2 3
7 3 3 3 3 2 3
7 3 3 3 3 2 3
7 3 3 3 3 2 3
7 3 3 3 3 2 3
7 3 3 3 3 2 3
7 3 3 3 3 2 3
7 3 3 3 3 2 3
7 3 3 3 3 2 3
7 3 3 3 3 2 3
7 3 3 3 3 2 3
7 3 3 3 3 2 3
7 3 3 3 3 2 3
7 3 3 3 3 2 3
7 3 3 3 3 2 3
7 3 3 3 3 2 3
7 3 3 3 3 2 3
7 3 3 3 3 2 3
7 3 3 3 3 2 3
7 3 3 3 3 2 3
7 3 3 3 3 2 3
7 3 3 3 3 2 3
7 3 3 3 3 2 3
7 3 3 3 3 2 3
7 3 3 3 3 2 3
7 3 3 3 3 2 3
7 3 3 3 3 2 3
7 3 3 3 3 2 3
7 3 3 3 3 2 3
7 3 3 3 3 2 3
7 3 3 3 3 2 3
7 3 3 3 3 2 3
7 3 3 3 3 2 3
7 3 3 3 3 2 3
7 3 3 3 3 2 3
7 3 3 3 3 2 3
7 3 3 3 3 2 3
7 3 3 3 3 2 3
7 3 3 3 3 2 3
7 3 3 3 3 2 3
7 3 3 3 3 2 3
7 3 3 3 3 2 3
7 3 3 3 3 2 3
7 3 3 3 3 2 3
7 3 3 3 3 2 3
7 3 3 3 3 2 3
7 3 3 3 3 2 3
7 3 3 3 3 2 3
7 3 3 3 3 2 3
7 3 3 3 3 2 3
7 3 3 3 3 2 3
7 3 3 3 3 2 3
7 3 3 3 3 2 3
7 3 3 3 3 2 3
7 3 3 3 3 2 3
7 3 3 3 3 2 3
7 3 3 3 3 2 3
7 3 3 3 3 2 3
7 3 3 3 3 2 3
7 3 3 3 3 2 3
7 3 3 3 3 2 3
7 3 3 3 3 2 3
7 3 3 3 3 2 3
7 3 3 3 3 2 3
7 3 3 3 3 2 3
7 3 3 3 3 2 3
7 3 3 3 3 2 3
7 3 3 3 3 2 3
7 3 3 3 3 2 3
7 3 3 3 3 2 3
7 3 3 3 3 2 3
7 3 3 3 3 2 3
7 3 3 3 3 2 3
7 3 3 3 3 2 3
7 3 3 3 3 2 3
7 3 3 3 3 2 3
7 3 3 3 3 2 3
7 3 3 3 3 2 3
7 3 3 3 3 2 3
7 3 3 3 3 2 3
7 3 3 3 3 2 3
7 3 3 3 3 2 3
7 3 3 3 3 2 3
7 3 3 3 3 2 3
7 3 3 3 3 2 3
7 3 3 3 3 2 3
7 3 3 3 3 2 3
7 3 3 3 3 2 3
7 3 3 3 3 2 3
7 3 3 3 3 2 3
7 3 3 3 3 2 3
7 3 3 3 3 2 3
7 3 3 3 3 2 3
7 3 3 3 3 2 3
7 3 3 3 3 2 3
7 3 3 3 3 2 3
7 3 3 3 3 2 3
7 3 3 3 3 2 3
7 3 3 3 3 2 3
7 3 3 3 3 2 3
7 3 3 3 3 2 3
7 3 3 3 3 2 3
7 3 3 3 3 2 3
7 3 3 3 3 2 3
7 3 3 3 3 2 3
7 3 3 3 3 2 3
7 3 3 3 3 2 3
7 3 3 3 3 2 3
7 3 3 3 3 2 3
7 3 3 3 3 2 3
7 3 3 3 3 2 3
7 3 3 3 3 2 3
7 3 3 3 3 2 3
7 3 3 3 3 2 3
7 3 3 3 3 2 3
7 3 3 3 3 2 3
7 3 3 3 3 2 3
7 3 3 3 3 2 3
7 3 3 3 3 2 3
7 3 3 3 3 2 3
7 3 3 3 3 2 3
7 3 3 3 3 2 3
7 3 3 3 3 2 3
7 3 3 3 3 2 3
7 3 3 3 3 2 3
7 3 3 3 3 2 3
7 3 3 3 3 2 3
7 3 3 3 3 2 3
7 3 3 3 3 2 3
7 3 3 3 3 2 3
7 3 3 3 3 2 3
7 3 3 3 3 2 3
7 3 3 3 3 2 3
7 3 3 3 3 2 3
7 3 3 3 3 2 3
7 3 3 3 3 2 3
7 3 3 3 3 2 3
7 3 3 3 3 2 3
7 3 3 3 3 2 3
7 3 3 3 3 2 3
7 3 3 3 3 2 3
7 3 3 3 3 2 3
7 3 3 3 3 2 3
7 3 3 3 3 2 3
7 3 3 3 3 2 3
7 3 3 3 3 2 3
7 3 3 3 3 2 3
7 3 3 3 3 2 3
7 3 3 3 3 2 3
7 3 3 3 3 2 3
7 3 3 3 3 2 3
7 3 3 3 3 2 3
7 3 3 3 3 2 3
7 3 3 3 3 2 3
7 3 3 3 3 2 3
7 3 3 3 3 2 3
7 3 3 3 3 2 3
7 3 3 3 3 2 3
7 3 3 3 3 2 3
7 3 3 3 3 2 3
7 3 3 3 3 2 3
7 3 3 3 3 2 3
7 3 3 3 3 2 3
7 3 3 3 3 2 3
7 3 3 3 3 2 3
7 3 3 3 3 2 3
7 3 3 3 3 2 3
7 3 3 3 3 2 3
7 3 3 3 3 2 3
7 3 3 3 3 2 3
7 3 3 3 3 2 3
7 3 3 3 3 2 3
7 3 3 3 3 2 3
7 3 3 3 3 2 3
7 3 3 3 3 2 3
7 3 3 3 3 2 3
7 3 3 3 3 2 3
7 3 3 3 3 2 3
7 3 3 3 3 2 3
7 3 3 3 3 2 3
7 3 3 3 3 2 3
7 3 3 3 3 2 3
7 3 3 3 3 2 3
7 3 3 3 3 2 3
7 3 3 3 3 2 3
7 3 3 3 3 2 3
7 3 3 3 3 2 3
7 3 3 3 3 2 3
7 3 3 3 3 2 3
7 3 3 3 3 2 3
7 3 3 3 3 2 3
7 3 3 3 3 2 3
7 3 3 3 3 2 3
7 3 3 3 3 2 3
7 3 3 3 3 2 3
7 3 3 3 3 2 3
7 3 3 3 3 2 3
7 3 3 3 3 2 3
7 3 3 3 3 2 3
7 3 3 3 3 2 3
7 3 3 3 3 2 3
7 3 3 3 3 2 3
7 3 3 3 3 2 3
7 3 3 3 3 2 3
7 3 3 3 3 2 3
7 3 3 3 3 2 3
7 3 3 3 3 2 3
7 3 3 3 3 2 3
7 3 3 3 3 2 3
7 3 3 3 3 2 3
7 3 3 3 3 2 3
7 3 3 3 3 2 3
7 3 3 3 3 2 3
7 3 3 3 3 2 3
7 3 3 3 3 2 3
7 3 3 3 3 2 3
7 3 3 3 3 2 3
7 3 3 3 3 2 3
7 3 3 3 3 2 3
7 3 3 3 3 2 3
7 3 3 3 3 2 3
7 3 3 3 3 2 3
7 3 3 3 3 2 3
7 3 3 3 3 2 3
7 3 3 3 3 2 3
7 3 3 3 3 2 3
7 3 3 3 3 2 3
7 3 3 3 3 2 3
7 3 3 3 3 2 3
7 3 3 3 3 2 3
7 3 3 3 3 2 3
7 3 3 3 3 2 3
7 3 3 3 3 2 3
7 3 3 3 3 2 3
7 3 3 3 3 2 3
7 3 3 3 3 2 3
7 3 3 3 3 2 3
7 3 3 3 3 2 3
7 3 3 3 3 2 3
7 3 3 3 3 2 3
7 3 3 3 3 2 3
7 3 3 3 3 2 3
7 3 3 3 3 2 3
7 3 3 3 3 2 3
7 3 3 3 3 2 3
7 3 3 3 3 2 3
7 3 3 3 3 2 3
7 3 3 3 3 2 3
7 3 3 3 3 2 3
7 3 3 3 3 2 3
7 3 3 3 3 2 3
7 3 3 3 3 2 3
7 3 3 3 3 2 3
7 3 3 3 3 2 3
7 3 3 3 3 2 3
7 3 3 3 3 2 3
7 3 3 3 3 2 3
7 3 3 3 3 2 3
7 3 3 3 3 2 3
7 3 3 3 3 2 3
7 3 3 3 3 2 3
7 3 3 3 3 2 3
7 3 3 3 3 2 3
7 3 3 3 3 2 3
7 3 3 3 3 2 3
7 3 3 3 3 2 3
7 3 3 3 3 2 3
7 3 3 3 3 2 3
7 3 3 3 3 2 3
7 3 3 3 3 2 3
7 3 3 3 3 2 3
7 3 3 3 3 2 3
7 3 3 3 3 2 3
7 3 3 3 3 2 3
7 3 3 3 3 2 3
7 3 3 3 3 2 3
7 3 3 3 3 2 3
7 3 3 3 3 2 3
7 3 3 3 3 2 3
7 3 3 3 3 2 3
7 3 3 3 3 2 3
7 3 3 3 3 2 3
7 3 3 3 3 2 3
7 3 3 3 3 2 3
7 3 3 3 3 2 3
7 3 3 3 3 2 3
7 3 3 3 3 2 3
7 3 3 3 3 2 3
7 3 3 3 3 2 3
7 3 3 3 3 2 3
7 3 3 3 3 2 3
7 3 3 3 3 2 3
7 3 3 3 3 2 3
7 3 3 3 3 2 3
7 3 3 3 3 2 3
7 3 3 3 3 2 3
7 3 3 3 3 2 3
7 3 3 3 3 2 3
7 3 3 3 3 2 3
7 3 3 3 3 2 3
7 3 3 3 3 2 3
7 3 3 3 3 2 3
7 3 3 3 3 2 3
7 3 3 3 3 2 3
7 3 3 3 3 2 3
7 3 3 3 3 2 3
7 3 3 3 3 2 3
7 3 3 3 3 2 3
7 3 3 3 3 2 3
7 3 3 3 3 2 3
7 3 3 3 3 2 3
7 3 3 3 3 2 3
7 3 3 3 3 2 3
7 3 3 3 3 2 3
7 3 3 3 3 2 3
7 3 3 3 3 2 3
7 3 3 3 3 2 3
7 3 3 3 3 2 3
7 3 3 3 3 2 3
7 3 3 3 3 2 3
7 3 3 3 3 2 3
7 3 3 3 3 2 3
7 3 3 3 3 2 3
7 3 3 3 3 2 3
7 3 3 3 3 2 3
7 3 3 3 3 2 3
7 3 3 3 3 2 3
7 3 3 3 3 2 3
7 3 3 3 3 2 3
7 3 3 3 3 2 3
7 3 3 3 3 2 3
7 3 3 3 3 2 3
7 3 3 3 3 2 3
7 3 3 3 3 2 3
7 3 3 3 3 2 3
7 3 3 3 3 2 3
7 3 3 3 3 2 3
7 3 3 3 3 2 3
7 3 3 3 3 2 3
7 3 3 3 3 2 3
7 3 3 3 3 2 3
7 3 3 3 3 2 3
7 3 3 3 3 2 3
7 3 3 3 3 2 3
7 3 3 3 3 2 3
7 3 3 3 3 2 3
7 3 3 3 3 2 3
7 3 3 3 3 2 3
7 3 3 3 3 2 3
7 3 3 3 3 2 3
7 3 3 3 3 2 3
7 3 3 3 3 2 3
7 3 3 3 3 2 3
7 3 3 3 3 2 3
7 3 3 3 3 2 3
7 3 3 3 3 2 3
7 3 3 3 3 2 3
7 3 3 3 3 2 3
7 3 3 3 3 2 3
7 3 3 3 3 2 3
7 3 3 3 3 2 3
7 3 3 3 3 2 3
7 3 3 3 3 2 3
7 3 3 3 3 2 3
7 3 3 3 3 2 3
7 3 3 3 3 2 3
7 3 3 3 3 2 3
7 3 3 3 3 2 3
7 3 3 3 3 2 3
7 3 3 3 3 2 3
7 3 3 3 3 2 3
7 3 3 3 3 2 3
7 3 3 3 3 2 3
7 3 3 3 3 2 3
7 3 3 3 3 2 3
7 3 3 3 3 2 3
7 3 3 3 3 2 3
7 3 3 3 3 2 3
7 3 3 3 3 2 3
7 3 3 3 3 2 3
7 3 3 3 3 2 3
7 3 3 3 3 2 3
7 3 3 3 3 2 3
7 3 3 3 3 2 3
7 3 3 3 3 2 3
7 3 3 3 3 2 3
7 3 3 3 3 2 3
7 3 3 3 3 2 3
7 3 3 3 3 2 3
7 3 3 3 3 2 3
7 3 3 3 3 2 3
7 3 3 3 3 2 3
7 3 3 3 3 2 3
7 3 3 3 3 2 3
7 3 3 3 3 2 3
7 3 3 3 3 2 3
7 3 3 3 3 2 3
7 3 3 3 3 2 3
7 3 3 3 3 2 3
7 3 3 3 3 2 3
7 3 3 3 3 2 3
7 3 3 3 3 2 3
7 3 3 3 3 2 3
7 3 3 3 3 2 3
7 3 3 3 3 2 3
7 3 3 3 3 2 3
7 3 3 3 3 2 3
7 3 3 3 3 2 3
7 3 3 3 3 2 3
7 3 3 3 3 2 3
7 3 3 3 3 2 3
7 3 3 3 3 2 3
7 3 3 3 3 2 3
7 3 3 3 3 2 3
7 3 3 3 3 2 3
7 3 3 3 3 2 3
7 3 3 3 3 2 3
7 3 3 3 3 2 3
7 3 3 3 3 2 3
7 3 3 3 3 2 3
7 3 3 3 3 2 3
7 3 3 3 3 2 3
7 3 3 3 3 2 3
7 3 3 3 3 2 3
7 3 3 3 3 2 3
7 3 3 3 3 2 3
7 3 3 3 3 2 3
7 3 3 3 3 2 3
7 3 3 3 3 2 3
7 3 3 3 3 2 3
7 3 3 3 3 2 3
7 3 3 3 3 2 3
7 3 3 3 3 2 3
7 3 3 3 3 2 3
7 3 3 3 3 2 3
7 3 3 3 3 2 3
7 3 3 3 3 2 3
7 3 3 3 3 2 3
7 3 3 3 3 2 3
7 3 3 3 3 2 3
7 3 3 3 3 2 3
7 3 3 3 3 2 3
7 3 3 3 3 2 3
7 3 3 3 3 2 3
7 3 3 3 3 2 3
7 3 3 3 3 2 3
7 3 3 3 3 2 3
7 3 3 3 3 2 3
7 3 3 3 3 2 3
7 3 3 3 3 2 3
7 3 3 3 3 2 3
7 3 3 3 3 2 3
7 3 3 3 3 2 3
7 3 3 3 3 2 3
7 3 3 3 3 2 3
7 3 3 3 3 2 3
7 3 3 3 3 2 3
7 3 3 3 3 2 3
7 3 3 3 3 2 3
7 3 3 3 3 2 3
7 3 3 3 3 2 3
7 3 3 3 3 2 3
7 3 3 3 3 2 3
7 3 3 3 3 2 3
7 3 3 3 3 2 3
7 3 3 3 3 2 3
7 3 3 3 3 2 3
7 3 3 3 3 2 3
7 3 3 3 3 2 3
7 3 3 3 3 2 3
7 3 3 3 3 2 3
7 3 3 3 3 2 3
7 3 3 3 3 2 3
7 3 3 3 3 2 3
7 3 3 3 3 2 3
7 3 3 3 3 2 3
7 3 3 3 3 2 3
7 3 3 3 3 2 3
7 3 3 3 3 2 3
7 3 3 3 3 2 3
7 3 3 3 3 2 3
7 3 3 3 3 2 3
7 3 3 3 3 2 3
7 3 3 3 3 2 3
7 3 3 3 3 2 3
7 3 3 3 3 2 3
7 3 3 3 3 2 3
7 3 3 3 3 2 3
7 3 3 3 3 2 3
7 3 3 3 3 2 3
7 3 3 3 3 2 3
7 3 3 3 3 2 3
7 3 3 3 3 2 3
7 3 3 3 3 2 3
7 3 3 3 3 2 3
7 3 3 3 3 2 3
7 3 3 3 3 2 3
7 3 3 3 3 2 3
7 3 3 3 3 2 3
7 3 3 3 3 2 3
7 3 3 3 3 2 3
7 3 3 3 3 2 3
7 3 3 3 3 2 3
7 3 3 3 3 2 3
7 3 3 3 3 2 3
7 3 3 3 3 2 3
7 3 3 3 3 2 3
7 3 3 3 3 2 3
7 3 3 3 3 2 3
7 3 3 3 3 2 3
7 3 3 3 3 2 3
7 3 3 3 3 2 3
7 3 3 3 3 2 3
7 3 3 3 3 2 3
7 3 3 3 3 2 3
7 3 3 3 3 2 3
7 3 3 3 3 2 3
7 3 3 3 3 2 3
7 3 3 3 3 2 3
7 3 3 3 3 2 3
7 3 3 3 3 2 3
7 3 3 3 3 2 3
7 3 3 3 3 2 3
7 3 3 3 3 2 3
7 3 3 3 3 2 3
7 3 3 3 3 2 3
7 3 3 3 3 2 3
7 3 3 3 3 2 3
7 3 3 3 3 2 3
7 3 3 3 3 2 3
7 3 3 3 3 2 3
7 3 3 3 3 2 3
7 3 3 3 3 2 3
7 3 3 3 3 2 3
7 3 3 3 3 2 3
7 3 3 3 3 2 3
7 3 3 3 3 2 3
7 3 3 3 3 2 3
7 3 3 3 3 2 3
7 3 3 3 3 2 3
7 3 3 3 3 2 3
7 3 3 3 3 2 3
7 3 3 3 3 2 3
7 3 3 3 3 2 3
7 3 3 3 3 2 3
7 3 3 3 3 2 3
7 3 3 3 3 2 3
7 3 3 3 3 2 3
7 3 3 3 3 2 3
7 3 3 3 3 2 3
7 3 3 3 3 2 3
7 3 3 3 3 2 3
7 3 3 3 3 2 3
7 3 3 3 3 2 3
7 3 3 3 3 2 3
7 3 3 3 3 2 3
7 3 3 3 3 2 3
7 3 3 3 3 2 3
7 3 3 3 3 2 3
7 3 3 3 3 2 3
7 3 3 3 3 2 3
7 3 3 3 3 2 3
7 3 3 3 3 2 3
7 3 3 3 3 2 3
7 3 3 3 3 2 3
7 3 3 3 3 2 3
7 3 3 3 3 2 3
7 3 3 3 3 2 3
7 3 3 3 3 2 3
7 3 3 3 3 2 3
7 3 3 3 3 2 3
7 3 3 3 3 2 3
7 3 3 3 3 2 3
7 3 3 3 3 2 3
7 3 3 3 3 2 3
7 3 3 3 3 2 3
7 3 3 3 3 2 3
7 3 3 3 3 2 3
7 3 3 3 3 2 3
7 3 3 3 3 2 3
7 3 3 3 3 2 3
7 3 3 3 3 2 3
7 3 3 3 3 2 3
7 3 3 3 3 2 3
7 3 3 3 3 2 3
7 3 3 3 3 2 3
7 3 3 3 3 2 3
7 3 3 3 3 2 3
7 3 3 3 3 2 3
7 3 3 3 3 2 3
7 3 3 3 3 2 3
7 3 3 3 3 2 3
7 3 3 3 3 2 3
7 3 3 3 3 2 3
7 3 3 3 3 2 3
7 3 3 3 3 2 3
7 3 3 3 3 2 3
7 3 3 3 3 2 3
7 3 3 3 3 2 3
7 3 3 3 3 2 3
7 3 3 3 3 2 3
7 3 3 3 3 2 3
7 3 3 3 3 2 3
7 3 3 3 3 2 3
7 3 3 3 3 2 3
7 3 3 3 3 2 3
7 3 3 3 3 2 3
7 3 3 3 3 2 3
7 3 3 3 3 2 3
7 3 3 3 3 2 3
7 3 3 3 3 2 3
7 3 3 3 3 2 3
7 3 3 3 3 2 3
7 3 3 3 3 2 3
7 3 3 3 3 2 3
7 3 3 3 3 2 3
7 3 3 3 3 2 3
7 3 3 3 3 2 3
7 3 3 3 3 2 3
7 3 3 3 3 2 3
7 3 3 3 3 2 3
7 3 3 3 3 2 3
7 3 3 3 3 2 3
7 3 3 3 3 2 3
7 3 3 3 3 2 3
7 3 3 3 3 2 3
7 3 3 3 3 2 3
7 3 3 3 3 2 3
7 3 3 3 3 2 3
7 3 3 3 3 2 3
7 3 3 3 3 2 3
7 3 3 3 3 2 3
7 3 3 3 3 2 3
7 3 3 3 3 2 3
7 3 3 3 3 2 3
7 3 3 3 3 2 3
7 3 3 3 3 2 3
7 3 3 3 3 2 3
7 3 3 3 3 2 3
7 3 3 3 3 2 3
7 3 3 3 3 2 3
7 3 3 3 3 2 3
7 3 3 3 3 2 3
7 3 3 3 3 2 3
7 3 3 3 3 2 3
7 3 3 3 3 2 3
7 3 3 3 3 2 3
7 3 3 3 3 2 3
7 3 3 3 3 2 3
7 3 3 3 3 2 3
7 3 3 3 3 2 3
7 3 3 3 3 2 3
7 3 3 3 3 2 3
7 3 3 3 3 2 3
7 3 3 3 3 2 3
7 3 3 3 3 2 3
7 3 3 3 3 2 3
7 3 3 3 3 2 3
7 3 3 3 3 2 3
7 3 3 3 3 2 3
7 3 3 3 3 2 3
7 3 3 3 3 2 3
7 3 3 3 3 2 3
7 3 3 3 3 2 3
7 3 3 3 3 2 3
7 3 3 3 3 2 3
7 3 3 3 3 2 3
7 3 3 3 3 2 3
7 3 3 3 3 2 3
7 3 3 3 3 2 3
7 3 3 3 3 2 3
7 3 3 3 3 2 3
7 3 3 3 3 2 3
7 3 3 3 3 2 3
7 3 3 3 3 2 3
7 3 3 3 3 2 3
7 3 3 3 3 2 3
7 3 3 3 3 2 3
7 3 3 3 3 2 3
7 3 3 3 3 2 3
7 3 3 3 3 2 3
7 3 3 3 3 2 3
7 3 3 3 3 2 3
7 3 3 3 3 2 3
7 3 3 3 3 2 3
7 3 3 3 3 2 3
7 3 3 3 3 2 3
7 3 3 3 3 2 3
7 3 3 3 3 2 3
7 3 3 3 3 2 3
7 3 3 3 3 2 3
7 3 3 3 3 2 3
7 3 3 3 3 2 3
7 3 3 3 3 2 3
7 3 3 3 3 2 3
7 3 3 3 3 2 3
7 3 3 3 3 2 3
7 3 3 3 3 2 3
7 3 3 3 3 2 3
7 3 3 3 3 2 3
7 3 3 3 3 2 3
7 3 3 3 3 2 3
7 3 3 3 3 2 3
7 3 3 3 3 2 3
7 3 3 3 3 2 3
7 3 3 3 3 2 3
7 3 3 3 3 2 3
7 3 3 3 3 2 3
7 3 3 3 3 2 3
7 3 3 3 3 2 3
7 3 3 3 3 2 3
7 3 3 3 3 2 3
7 3 3 3 3 2 3
7 3 3 3 3 2 3
7 3 3 3 3 2 3
7 3 3 3 3 2 3
7 3 3 3 3 2 3
7 3 3 3 3 2 3
7 3 3 3 3 2 3
7 3 3 3 3 2 3
7 3 3 3 3 2 3
7 3 3 3 3 2 3
7 3 3 3 3 2 3
7 3 3 3 3 2 3
7 3 3 3 3 2 3
7 3 3 3 3 2 3
7 3 3 3 3 2 3
7 3 3 3 3 2 3
7 3 3 3 3 2 3
7 3 3 3 3 2 3
7 3 3 3 3 2 3
7 3 3 3 3 2 3
7 3 3 3 3 2 3
7 3 3 3 3 2 3
7 3 3 3 3 2 3
7 3 3 3 3 2 3
7 3 3 3 3 2 3
7 3 3 3 3 2 3
7 3 3 3 3 2 3
7 3 3 3 3 2 3
7 3 3 3 3 2 3
7 3 3 3 3 2 3
7 3 3 3 3 2 3
7 3 3 3 3 2 3
7 3 3 3 3 2 3
7 3 3 3 3 2 3
7 3 3 3 3 2 3
7 3 3 3 3 2 3
7 3 3 3 3 2 3
7 3 3 3 3 2 3
7 3 3 3 3 2 3
7 3 3 3 3 2 3
7 3 3 3 3 2 3
7 3 3 3 3 2 3
7 3 3 3 3 2 3
7 3 3 3 3 2 3
7 3 3 3 3 2 3
7 3 3 3 3 2 3
7 3 3 3 3 2 3
7 3 3 3 3 2 3
7 3 3 3 3 2 3
7 3 3 3 3 2 3
7 3 3 3 3 2 3
7 3 3 3 3 2 3
7 3 3 3 3 2 3
7 3 3 3 3 2 3
7 3 3 3 3 2 3
7 3 3 3 3 2 3
7 3 3 3 3 2 3
7 3 3 3 3 2 3
7 3 3 3 3 2 3
7 3 3 3 3 2 3
7 3 3 3 3 2 3
7 3 3 3 3 2 3
7 3 3 3 3 2 3
7 3 3 3 3 2 3
7 3 3 3 3 2 3
7 3 3 3 3 2 3
7 3 3 3 3 2 3
7 3 3 3 3 2 3
7 3 3 3 3 2 3
7 3 3 3 3 2 3
7 3 3 3 3 2 3
7 3 3 3 3 2 3
7 3 3 3 3 2 3
7 3 3 3 3 2 3
7 3 3 3 3 2 3
7 3 3 3 3 2 3
7 3 3 3 3 2 3
7 3 3 3 3 2 3
7 3 3 3 3 2 3
7 3 3 3 3 2 3
7 3 3 3 3 2 3
7 3 3 3 3 2 3
7 3 3 3 3 2 3
7 3 3 3 3 2 3
7 3 3 3 3 2 3
7 3 3 3 3 2 3
7 3 3 3 3 2 3
7 3 3 3 3 2 3
7 3 3 3 3 2 3
7 3 3 3 3 2 3
7 3 3 3 3 2 3
7 3 3 3 3 2 3
7 3 3 3 3 2 3
7 3 3 3 3 2 3
7 3 3 3 3 2 3
7 3 3 3 3 2 3
7 3 3 3 3 2 3
7 3 3 3 3 2 3
7 3 3 3 3 2 3
7 3 3 3 3 2 3
7 3 3 3 3 2 3
7 3 3 3 3 2 3
7 3 3 3 3 2 3
7 3 3 3 3 2 3
7 3 3 3 3 2 3
7 3 3 3 3 2 3
7 3 3 3 3 2 3
7 3 3 3 3 2 3
7 3 3 3 3 2 3
7 3 3 3 3 2 3
7 3 3 3 3 2 3
7 3 3 3 3 2 3
7 3 3 3 3 2 3
7 3 3 3 3 2 3
7 3 3 3 3 2 3
7 3 3 3 3 2 3
7 3 3 3 3 2 3
7 3 3 3 3 2 3
7 3 3 3 3 2 3
7 3 3 3 3 2 3
7 3 3 3 3 2 3
7 3 3 3 3 2 3
7 3 3 3 3 2 3
7 3 3 3 3 2 3
7 3 3 3 3 2 3
7 3 3 3 3 2 3
7 3 3 3 3 2 3
7 3 3 3 3 2 3
7 3 3 3 3 2 3
7 3 3 3 3 2 3
7 3 3 3 3 2 3
7 3 3 3 3 2 3
7 3 3 3 3 2 3
7 3 3 3 3 2 3
7 3 3 3 3 2 3
7 3 3 3 3 2 3
7 3 3 3 3 2 3
7 3 3 3 3 2 3
7 3 3 3 3 2 3
7 3 3 3 3 2 3
7 3 3 3 3 2 3
7 3 3 3 3 2 3
7 3 3 3 3 2 3
7 3 3 3 3 2 3
7 3 3 3 3 2 3
7 3 3 3 3 2 3
7 3 3 3 3 2 3
7 3 3 3 3 2 3
7 3 3 3 3 2 3
7 3 3 3 3 2 3
7 3 3 3 3 2 3
7 3 3 3 3 2 3
7 3 3 3 3 2 3
7 3 3 3 3 2 3
7 3 3 3 3 2 3
7 3 3 3 3 2 3
7 3 3 3 3 2 3
7 3 3 3 3 2 3
7 3 3 3 3 2 3
7 3 3 3 3 2 3
7 3 3 3 3 2 3
7 3 3 3 3 2 3
7 3 3 3 3 2 3
7 3 3 3 3 2 3
7 3 3 3 3 2 3
7 3 3 3 3 2 3
7 3 3 3 3 2 3
7 3 3 3 3 2 3
7 3 3 3 3 2 3
7 3 3 3 3 2 3
7 3 3 3 3 2 3
7 3 3 3 3 2 3
7 3 3 3 3 2 3
7 3 3 3 3 2 3
7 3 3 3 3 2 3
7 3 3 3 3 2 3
7 3 3 3 3 2 3
7 3 3 3 3 2 3
7 3 3 3 3 2 3
7 3 3 3 3 2 3
7 3 3 3 3 2 3
7 3 3 3 3 2 3
7 3 3 3 3 2 3
7 3 3 3 3 2 3
7 3 3 3 3 2 3
7 3 3 3 3 2 3
7 3 3 3 3 2 3
7 3 3 3 3 2 3
7 3 3 3 3 2 3
7 3 3 3 3 2 3
7 3 3 3 3 2 3
7 3 3 3 3 2 3
7 3 3 3 3 2 3
7 3 3 3 3 2 3
7 3 3 3 3 2 3
7 3 3 3 3 2 3
7 3 3 3 3 2 3
7 3 3 3 3 2 3
7 3 3 3 3 2 3
7 3 3 3 3 2 3
7 3 3 3 3 2 3
7 3 3 3 3 2 3
7 3 3 3 3 2 3
7 3 3 3 3 2 3
7 3 3 3 3 2 3
7 3 3 3 3 2 3
7 3 3 3 3 2 3
7 3 3 3 3 2 3
7 3 3 3 3 2 3
7 3 3 3 3 2 3
7 3 3 3 3 2 3
7 3 3 3 3 2 3
7 3 3 3 3 2 3
7 3 3 3 3 2 3
7 3 3 3 3 2 3
7 3 3 3 3 2 3
7 3 3 3 3 2 3
7 3 3 3 3 2 3
7 3 3 3 3 2 3
7 3 3 3 3 2 3
7 3 3 3 3 2 3
7 3 3 3 3 2 3
7 3 3 3 3 2 3
7 3 3 3 3 2 3
7 3 3 3 3 2 3
7 3 3 3 3 2 3
7 3 3 3 3 2 3
7 3 3 3 3 2 3
7 3 3 3 3 2 3
7 3 3 3 3 2 3
7 3 3 3 3 2 3
7 3 3 3 3 2 3
7 3 3 3 3 2 3
7 3 3 3 3 2 3
7 3 3 3 3 2 3
7 3 3 3 3 2 3
7 3 3 3 3 2 3
7 3 3 3 3 2 3
7 3 3 3 3 2 3
7 3 3 3 3 2 3
7 3 3 3 3 2 3
7 3 3 3 3 2 3
7 3 3 3 3 2 3
7 3 3 3 3 2 3
7 3 3 3 3 2 3
7 3 3 3 3 2 3
7 3 3 3 3 2 3
7 3 3 3 3 2 3
7 3 3 3 3 2 3
7 3 3 3 3 2 3
7 3 3 3 3 2 3
7 3 3 3 3 2 3
7 3 3 3 3 2 3
7 3 3 3 3 2 3
7 3 3 3 3 2 3
7 3 3 3 3 2 3
7 3 3 3 3 2 3
7 3 3 3 3 2 3
7 3 3 3 3 2 3
7 3 3 3 3 2 3
7 3 3 3 3 2 3
7 3 3 3 3 2 3
7 3 3 3 3 2 3
7 3 3 3 3 2 3
7 3 3 3 3 2 3
7 3 3 3 3 2 3
7 3 3 3 3 2 3
7 3 3 3 3 2 3
7 3 3 3 3 2 3
7 3 3 3 3 2 3
7 3 3 3 3 2 3
7 3 3 3 3 2 3
7 3 3 3 3 2 3
7 3 3 3 3 2 3
7 3 3 3 3 2 3
7 3 3 3 3 2 3
7 3 3 3 3 2 3
7 3 3 3 3 2 3
7 3 3 3 3 2 3
7 3 3 3 3 2 3
7 3 3 3 3 2 3
7 3 3 3 3 2 3
7 3 3 3 3 2 3
7 3 3 3 3 2 3
7 3 3 3 3 2 3
7 3 3 3 3 2 3
7 3 3 3 3 2 3
7 3 3 3 3 2 3
7 3 3 3 3 2 3
7 3 3 3 3 2 3
7 3 3 3 3 2 3
7 3 3 3 3 2 3
7 3 3 3 3 2 3
7 3 3 3 3 2 3
7 3 3 3 3 2 3
7 3 3 3 3 2 3
7 3 3 3 3 2 3
7 3 3 3 3 2 3
7 3 3 3 3 2 3
7 3 3 3 3 2 3
7 3 3 3 3 2 3
7 3 3 3 3 2 3
7 3 3 3 3 2 3
7 3 3 3 3 2 3
7 3 3 3 3 2 3
7 3 3 3 3 2 3
7 3 3 3 3 2 3
7 3 3 3 3 2 3
7 3 3 3 3 2 3
7 3 3 3 3 2 3
7 3 3 3 3 2 3
7 3 3 3 3 2 3
7 3 3 3 3 2 3
7 3 3 3 3 2 3
7 3 3 3 3 2 3
7 3 3 3 3 2 3
7 3 3 3 3 2 3
7 3 3 3 3 2 3
7 3 3 3 3 2 3
7 3 3 3 3 2 3
7 3 3 3 3 2 3
7 3 3 3 3 2 3
7 3 3 3 3 2 3
7 3 3 3 3 2 3
7 3 3 3 3 2 3
7 3 3 3 3 2 3
7 3 3 3 3 2 3
7 3 3 3 3 2 3
7 3 3 3 3 2 3
7 3 3 3 3 2 3
7 3 3 3 3 2 3
7 3 3 3 3 2 3
7 3 3 3 3 2 3
7 3 3 3 3 2 3
7 3 3 3 3 2 3
7 3 3 3 3 2 3
7 3 3 3 3 2 3
7 3 3 3 3 2 3
7 3 3 3 3 2 3
7 3 3 3 3 2 3
7 3 3 3 3 2 3
7 3 3 3 3 2 3
7 3 3 3 3 2 3
7 3 3 3 3 3 3
7 3 3 3 3 3 3
7 3 3 3 3 3 3
7 3 3 3 3 3 3
7 3 3 3 3 3 3
7 3 3 3 3 3 3
7 3 3 3 3 3 3
7 3 3 3 3 3 3
7 3 3 3 3 3 3
7 3 3 3 3 3 3
7 3 3 3 3 3 3
7 3 3 3 3 3 3
7 3 3 3 3 3 3
7 3 3 3 3 3 3
7 3 3 3 3 3 3
7 3 3 3 3 3 3
7 3 3 3 3 3 3
7 3 3 3 3 3 3
7 3 3 3 3 3 3
7 3 3 3 3 3 3
7 3 3 3 3 3 3
7 3 3 3 3 3 3
7 3 3 3 3 3 3
7 3 3 3 3 3 3
7 3 3 3 3 3 3
7 3 3 3 3 3 3
7 3 3 3 3 3 3
7 3 3 3 3 3 3
7 3 3 3 3 3 3
7 3 3 3 3 3 3
7 3 3 3 3 3 3
7 3 3 3 3 3 3
7 3 3 3 3 3 3
7 3 3 3 3 3 3
7 3 3 3 3 3 3
7 3 3 3 3 3 3
7 3 3 3 3 3 3
7 3 3 3 3 3 3
7 3 3 3 3 3 3
7 3 3 3 3 3 3
7 3 3 3 3 3 3
7 3 3 3 3 3 3
7 3 3 3 3 3 3
7 3 3 3 3 3 3
7 3 3 3 3 3 3
7 3 3 3 3 3 3
7 3 3 3 3 3 3
7 3 3 3 3 3 3
7 3 3 3 3 3 3
7 3 3 3 3 3 3
7 3 3 3 3 3 3
7 3 3 3 3 3 3
7 3 3 3 3 3 3
7 3 3 3 3 3 3
7 3 3 3 3 3 3
7 3 3 3 3 3 3
7 3 3 3 3 3 3
7 3 3 3 3 3 3
7 3 3 3 3 3 3
7 3 3 3 3 3 3
7 3 3 3 3 3 3
7 3 3 3 3 3 3
7 3 3 3 3 3 3
7 3 3 3 3 3 3
7 3 3 3 3 3 3
7 3 3 3 3 3 3
7 3 3 3 3 3 3
7 3 3 3 3 3 3
7 3 3 3 3 3 3
7 3 3 3 3 3 3
7 3 3 3 3 3 3
7 3 3 3 3 3 3
7 3 3 3 3 3 3
7 3 3 3 3 3 3
7 3 3 3 3 3 3
7 3 3 3 3 3 3
7 3 3 3 3 3 3
7 3 3 3 3 3 3
7 3 3 3 3 3 3
7 3 3 3 3 3 3
7 3 3 3 3 3 3
7 3 3 3 3 3 3
7 3 3 3 3 3 3
7 3 3 3 3 3 3
7 3 3 3 3 3 3
7 3 3 3 3 3 3
7 3 3 3 3 3 3
7 3 3 3 3 3 3
7 3 3 3 3 3 3
7 3 3 3 3 3 3
7 3 3 3 3 3 3
7 3 3 3 3 3 3
7 3 3 3 3 3 3
7 3 3 3 3 3 3
7 3 3 3 3 3 3
7 3 3 3 3 3 3
7 3 3 3 3 3 3
7 3 3 3 3 3 3
7 3 3 3 3 3 3
7 3 3 3 3 3 3
7 3 3 3 3 3 3
7 3 3 3 3 3 3
7 3 3 3 3 3 3
7 3 3 3 3 3 3
7 3 3 3 3 3 3
7 3 3 3 3 3 3
7 3 3 3 3 3 3
7 3 3 3 3 3 3
7 3 3 3 3 3 3
7 3 3 3 3 3 3
7 3 3 3 3 3 3
7 3 3 3 3 3 3
7 3 3 3 3 3 3
7 3 3 3 3 3 3
7 3 3 3 3 3 3
7 3 3 3 3 3 3
7 3 3 3 3 3 3
7 3 3 3 3 3 3
7 3 3 3 3 3 3
7 3 3 3 3 3 3
7 3 3 3 3 3 3
7 3 3 3 3 3 3
7 3 3 3 3 3 3
7 3 3 3 3 3 3
7 3 3 3 3 3 3
7 3 3 3 3 3 3
7 3 3 3 3 3 3
7 3 3 3 3 3 3
7 3 3 3 3 3 3
7 3 3 3 3 3 3
7 3 3 3 3 3 3
7 3 3 3 3 3 3
7 3 3 3 3 3 3
7 3 3 3 3 3 3
7 3 3 3 3 3 3
7 3 3 3 3 3 3
7 3 3 3 3 3 3
7 3 3 3 3 3 3
7 3 3 3 3 3 3
7 3 3 3 3 3 3
7 3 3 3 3 3 3
7 3 3 3 3 3 3
7 3 3 3 3 3 3
7 3 3 3 3 3 3
7 3 3 3 3 3 3
7 3 3 3 3 3 3
7 3 3 3 3 3 3
7 3 3 3 3 3 3
7 3 3 3 3 3 3
7 3 3 3 3 3 3
7 3 3 3 3 3 3
7 3 3 3 3 3 3
7 3 3 3 3 3 3
7 3 3 3 3 3 3
7 3 3 3 3 3 3
7 3 3 3 3 3 3
7 3 3 3 3 3 3
7 3 3 3 3 3 3
7 3 3 3 3 3 3
7 3 3 3 3 3 3
7 3 3 3 3 3 3
7 3 3 3 3 3 3
7 3 3 3 3 3 3
7 3 3 3 3 3 3
7 3 3 3 3 3 3
7 3 3 3 3 3 3
7 3 3 3 3 3 3
7 3 3 3 3 3 3
7 3 3 3 3 3 3
7 3 3 3 3 3 3
7 3 3 3 3 3 3
7 3 3 3 3 3 3
7 3 3 3 3 3 3
7 3 3 3 3 3 3
7 3 3 3 3 3 3
7 3 3 3 3 3 3
7 3 3 3 3 3 3
7 3 3 3 3 3 3
7 3 3 3 3 3 3
7 3 3 3 3 3 3
7 3 3 3 3 3 3
7 3 3 3 3 3 3
7 3 3 3 3 3 3
7 3 3 3 3 3 3
7 3 3 3 3 3 3
7 3 3 3 3 3 3
7 3 3 3 3 3 3
7 3 3 3 3 3 3
7 3 3 3 3 3 3
7 3 3 3 3 3 3
7 3 3 3 3 3 3
7 3 3 3 3 3 3
7 3 3 3 3 3 3
7 3 3 3 3 3 3
7 3 3 3 3 3 3
7 3 3 3 3 3 3
7 3 3 3 3 3 3
7 3 3 3 3 3 3
7 3 3 3 3 3 3
7 3 3 3 3 3 3
7 3 3 3 3 3 3
7 3 3 3 3 3 3
7 3 3 3 3 3 3
7 3 3 3 3 3 3
7 3 3 3 3 3 3
7 3 3 3 3 3 3
7 3 3 3 3 3 3
7 3 3 3 3 3 3
7 3 3 3 3 3 3
7 3 3 3 3 3 3
7 3 3 3 3 3 3
7 3 3 3 3 3 3
7 3 3 3 3 3 3
7 3 3 3 3 3 3
7 3 3 3 3 3 3
7 3 3 3 3 3 3
7 3 3 3 3 3 3
7 3 3 3 3 3 3
7 3 3 3 3 3 3
7 3 3 3 3 3 3
7 3 3 3 3 3 3
7 3 3 3 3 3 3
7 3 3 3 3 3 3
7 3 3 3 3 3 3
7 3 3 3 3 3 3
7 3 3 3 3 3 3
7 3 3 3 3 3 3
7 3 3 3 3 3 3
7 3 3 3 3 3 3
7 3 3 3 3 3 3
7 3 3 3 3 3 3
7 3 3 3 3 3 3
7 3 3 3 3 3 3
7 3 3 3 3 3 3
7 3 3 3 3 3 3
7 3 3 3 3 3 3
7 3 3 3 3 3 3
7 3 3 3 3 3 3
7 3 3 3 3 3 3
7 3 3 3 3 3 3
7 3 3 3 3 3 3
7 3 3 3 3 3 3
7 3 3 3 3 3 3
7 3 3 3 3 3 3
7 3 3 3 3 3 3
7 3 3 3 3 3 3
7 3 3 3 3 3 3
7 3 3 3 3 3 3
7 3 3 3 3 3 3
7 3 3 3 3 3 3
7 3 3 3 3 3 3
7 3 3 3 3 3 3
7 3 3 3 3 3 3
7 3 3 3 3 3 3
7 3 3 3 3 3 3
7 3 3 3 3 3 3
7 3 3 3 3 3 3
7 3 3 3 3 3 3
7 3 3 3 3 3 3
7 3 3 3 3 3 3
7 3 3 3 3 3 3
7 3 3 3 3 3 3
7 3 3 3 3 3 3
7 3 3 3 3 3 3
7 3 3 3 3 3 3
7 3 3 3 3 3 3
7 3 3 3 3 3 3
7 3 3 3 3 3 3
7 3 3 3 3 3 3
7 3 3 3 3 3 3
7 3 3 3 3 3 3
7 3 3 3 3 3 3
7 3 3 3 3 3 3
7 3 3 3 3 3 3
7 3 3 3 3 3 3
7 3 3 3 3 3 3
7 3 3 3 3 3 3
7 3 3 3 3 3 3
7 3 3 3 3 3 3
7 3 3 3 3 3 3
7 3 3 3 3 3 3
7 3 3 3 3 3 3
7 3 3 3 3 3 3
7 3 3 3 3 3 3
7 3 3 3 3 3 3
7 3 3 3 3 3 3
7 3 3 3 3 3 3
7 3 3 3 3 3 3
7 3 3 3 3 3 3
7 3 3 3 3 3 3
7 3 3 3 3 3 3
7 3 3 3 3 3 3
7 3 3 3 3 3 3
7 3 3 3 3 3 3
7 3 3 3 3 3 3
7 3 3 3 3 3 3
7 3 3 3 3 3 3
7 3 3 3 3 3 3
7 3 3 3 3 3 3
7 3 3 3 3 3 3
7 3 3 3 3 3 3
7 3 3 3 3 3 3
7 3 3 3 3 3 3
7 3 3 3 3 3 3
7 3 3 3 3 3 3
7 3 3 3 3 3 3
7 3 3 3 3 3 3
7 3 3 3 3 3 3
7 3 3 3 3 3 3
7 3 3 3 3 3 3
7 3 3 3 3 3 3
7 3 3 3 3 3 3
7 3 3 3 3 3 3
7 3 3 3 3 3 3
7 3 3 3 3 3 3
7 3 3 3 3 3 3
7 3 3 3 3 3 3
7 3 3 3 3 3 3
7 3 3 3 3 3 3
7 3 3 3 3 3 3
7 3 3 3 3 3 3
7 3 3 3 3 3 3
7 3 3 3 3 3 3
7 3 3 3 3 3 3
7 3 3 3 3 3 3
7 3 3 3 3 3 3
7 3 3 3 3 3 3
7 3 3 3 3 3 3
7 3 3 3 3 3 3
7 3 3 3 3 3 3
7 3 3 3 3 3 3
7 3 3 3 3 3 3
7 3 3 3 3 3 3
7 3 3 3 3 3 3
7 3 3 3 3 3 3
7 3 3 3 3 3 3
7 3 3 3 3 3 3
7 3 3 3 3 3 3
7 3 3 3 3 3 3
7 3 3 3 3 3 3
7 3 3 3 3 3 3
7 3 3 3 3 3 3
7 3 3 3 3 3 3
7 3 3 3 3 3 3
7 3 3 3 3 3 3
7 3 3 3 3 3 3
7 3 3 3 3 3 3
7 3 3 3 3 3 3
7 3 3 3 3 3 3
7 3 3 3 3 3 3
7 3 3 3 3 3 3
7 3 3 3 3 3 3
7 3 3 3 3 3 3
7 3 3 3 3 3 3
7 3 3 3 3 3 3
7 3 3 3 3 3 3
7 3 3 3 3 3 3
7 3 3 3 3 3 3
7 3 3 3 3 3 3
7 3 3 3 3 3 3
7 3 3 3 3 3 3
7 3 3 3 3 3 3
7 3 3 3 3 3 3
7 3 3 3 3 3 3
7 3 3 3 3 3 3
7 3 3 3 3 3 3
7 3 3 3 3 3 3
7 3 3 3 3 3 3
7 3 3 3 3 3 3
7 3 3 3 3 3 3
7 3 3 3 3 3 3
7 3 3 3 3 3 3
7 3 3 3 3 3 3
7 3 3 3 3 3 3
7 3 3 3 3 3 3
7 3 3 3 3 3 3
7 3 3 3 3 3 3
7 3 3 3 3 3 3
7 3 3 3 3 3 3
7 3 3 3 3 3 3
7 3 3 3 3 3 3
7 3 3 3 3 3 3
7 3 3 3 3 3 3
7 3 3 3 3 3 3
7 3 3 3 3 3 3
7 3 3 3 3 3 3
7 3 3 3 3 3 3
7 3 3 3 3 3 3
7 3 3 3 3 3 3
7 3 3 3 3 3 3
7 3 3 3 3 3 3
7 3 3 3 3 3 3
7 3 3 3 3 3 3
7 3 3 3 3 3 3
7 3 3 3 3 3 3
7 3 3 3 3 3 3
7 3 3 3 3 3 3
7 3 3 3 3 3 3
7 3 3 3 3 3 3
7 3 3 3 3 3 3
7 3 3 3 3 3 3
7 3 3 3 3 3 3
7 3 3 3 3 3 3
7 3 3 3 3 3 3
7 3 3 3 3 3 3
7 3 3 3 3 3 3
7 3 3 3 3 3 3
7 3 3 3 3 3 3
7 3 3 3 3 3 3
7 3 3 3 3 3 3
7 3 3 3 3 3 3
7 3 3 3 3 3 3
7 3 3 3 3 3 3
7 3 3 3 3 3 3
7 3 3 3 3 3 3
7 3 3 3 3 3 3
7 3 3 3 3 3 3
7 3 3 3 3 3 3
7 3 3 3 3 3 3
7 3 3 3 3 3 3
7 3 3 3 3 3 3
7 3 3 3 3 3 3
7 3 3 3 3 3 3
7 3 3 3 3 3 3
7 3 3 3 3 3 3
7 3 3 3 3 3 3
7 3 3 3 3 3 3
7 3 3 3 3 3 3
7 3 3 3 3 3 3
7 3 3 3 3 3 3
7 3 3 3 3 3 3
7 3 3 3 3 3 3
7 3 3 3 3 3 3
7 3 3 3 3 3 3
7 3 3 3 3 3 3
7 3 3 3 3 3 3
7 3 3 3 3 3 3
7 3 3 3 3 3 3
7 3 3 3 3 3 3
7 3 3 3 3 3 3
7 3 3 3 3 3 3
7 3 3 3 3 3 3
7 3 3 3 3 3 3
7 3 3 3 3 3 3
7 3 3 3 3 3 3
7 3 3 3 3 3 3
7 3 3 3 3 3 3
7 3 3 3 3 3 3
7 3 3 3 3 3 3
7 3 3 3 3 3 3
7 3 3 3 3 3 3
7 3 3 3 3 3 3
7 3 3 3 3 3 3
7 3 3 3 3 3 3
7 3 3 3 3 3 3
7 3 3 3 3 3 3
7 3 3 3 3 3 3
7 3 3 3 3 3 3
7 3 3 3 3 3 3
7 3 3 3 3 3 3
7 3 3 3 3 3 3
7 3 3 3 3 3 3
7 3 3 3 3 3 3
7 3 3 3 3 3 3
7 3 3 3 3 3 3
7 3 3 3 3 3 3
7 3 3 3 3 3 3
7 3 3 3 3 3 3
7 3 3 3 3 3 3
7 3 3 3 3 3 3
7 3 3 3 3 3 3
7 3 3 3 3 3 3
7 3 3 3 3 3 3
7 3 3 3 3 3 3
7 3 3 3 3 3 3
7 3 3 3 3 3 3
7 3 3 3 3 3 3
7 3 3 3 3 3 3
7 3 3 3 3 3 3
7 3 3 3 3 3 3
7 3 3 3 3 3 3
7 3 3 3 3 3 3
7 3 3 3 3 3 3
7 3 3 3 3 3 3
7 3 3 3 3 3 3
7 3 3 3 3 3 3
7 3 3 3 3 3 3
7 3 3 3 3 3 3
7 3 3 3 3 3 3
7 3 3 3 3 3 3
7 3 3 3 3 3 3
7 3 3 3 3 3 3
7 3 3 3 3 3 3
7 3 3 3 3 3 3
7 3 3 3 3 3 3
7 3 3 3 3 3 3
7 3 3 3 3 3 3
7 3 3 3 3 3 3
7 3 3 3 3 3 3
7 3 3 3 3 3 3
7 3 3 3 3 3 3
7 3 3 3 3 3 3
7 3 3 3 3 3 3
7 3 3 3 3 3 3
7 3 3 3 3 3 3
7 3 3 3 3 3 3
7 3 3 3 3 3 3
7 3 3 3 3 3 3
7 3 3 3 3 3 3
7 3 3 3 3 3 3
7 3 3 3 3 3 3
7 3 3 3 3 3 3
7 3 3 3 3 3 3
7 3 3 3 3 3 3
7 3 3 3 3 3 3
7 3 3 3 3 3 3
7 3 3 3 3 3 3
7 3 3 3 3 3 3
7 3 3 3 3 3 3
7 3 3 3 3 3 3
7 3 3 3 3 3 3
7 3 3 3 3 3 3
7 3 3 3 3 3 3
7 3 3 3 3 3 3
7 3 3 3 3 3 3
7 3 3 3 3 3 3
7 3 3 3 3 3 3
7 3 3 3 3 3 3
7 3 3 3 3 3 3
7 3 3 3 3 3 3
7 3 3 3 3 3 3
7 3 3 3 3 3 3
7 3 3 3 3 3 3
7 3 3 3 3 3 3
7 3 3 3 3 3 3
7 3 3 3 3 3 3
7 3 3 3 3 3 3
7 3 3 3 3 3 3
7 3 3 3 3 3 3
7 3 3 3 3 3 3
7 3 3 3 3 3 3
7 3 3 3 3 3 3
7 3 3 3 3 3 3
7 3 3 3 3 3 3
7 3 3 3 3 3 3
7 3 3 3 3 3 3
7 3 3 3 3 3 3
7 3 3 3 3 3 3
7 3 3 3 3 3 3
7 3 3 3 3 3 3
7 3 3 3 3 3 3
7 3 3 3 3 3 3
7 3 3 3 3 3 3
7 3 3 3 3 3 3
7 3 3 3 3 3 3
7 3 3 3 3 3 3
7 3 3 3 3 3 3
7 3 3 3 3 3 3
7 3 3 3 3 3 3
7 3 3 3 3 3 3
7 3 3 3 3 3 3
7 3 3 3 3 3 3
7 3 3 3 3 3 3
7 3 3 3 3 3 3
7 3 3 3 3 3 3
7 3 3 3 3 3 3
7 3 3 3 3 3 3
7 3 3 3 3 3 3
7 3 3 3 3 3 3
7 3 3 3 3 3 3
7 3 3 3 3 3 3
7 3 3 3 3 3 3
7 3 3 3 3 3 3
7 3 3 3 3 3 3
7 3 3 3 3 3 3
7 3 3 3 3 3 3
7 3 3 3 3 3 3
7 3 3 3 3 3 3
7 3 3 3 3 3 3
7 3 3 3 3 3 3
7 3 3 3 3 3 3
7 3 3 3 3 3 3
7 3 3 3 3 3 3
7 3 3 3 3 3 3
7 3 3 3 3 3 3
7 3 3 3 3 3 3
7 3 3 3 3 3 3
7 3 3 3 3 3 3
7 3 3 3 3 3 3
7 3 3 3 3 3 3
7 3 3 3 3 3 3
7 3 3 3 3 3 3
7 3 3 3 3 3 3
7 3 3 3 3 3 3
7 3 3 3 3 3 3
7 3 3 3 3 3 3
7 3 3 3 3 3 3
7 3 3 3 3 3 3
7 3 3 3 3 3 3
7 3 3 3 3 3 3
7 3 3 3 3 3 3
7 3 3 3 3 3 3
7 3 3 3 3 3 3
7 3 3 3 3 3 3
7 3 3 3 3 3 3
7 3 3 3 3 3 3
7 3 3 3 3 3 3
7 3 3 3 3 3 3
7 3 3 3 3 3 3
7 3 3 3 3 3 3
7 3 3 3 3 3 3
7 3 3 3 3 3 3
7 3 3 3 3 3 3
7 3 3 3 3 3 3
7 3 3 3 3 3 3
7 3 3 3 3 3 3
7 3 3 3 3 3 3
7 3 3 3 3 3 3
7 3 3 3 3 3 3
7 3 3 3 3 3 3
7 3 3 3 3 3 3
7 3 3 3 3 3 3
7 3 3 3 3 3 3
7 3 3 3 3 3 3
7 3 3 3 3 3 3
7 3 3 3 3 3 3
7 3 3 3 3 3 3
7 3 3 3 3 3 3
7 3 3 3 3 3 3
7 3 3 3 3 3 3
7 3 3 3 3 3 3
7 3 3 3 3 3 3
7 3 3 3 3 3 3
7 3 3 3 3 3 3
7 3 3 3 3 3 3
7 3 3 3 3 3 3
7 3 3 3 3 3 3
7 3 3 3 3 3 3
7 3 3 3 3 3 3
7 3 3 3 3 3 3
7 3 3 3 3 3 3
7 3 3 3 3 3 3
7 3 3 3 3 3 3
7 3 3 3 3 3 3
7 3 3 3 3 3 3
7 3 3 3 3 3 3
7 3 3 3 3 3 3
7 3 3 3 3 3 3
7 3 3 3 3 3 3
7 3 3 3 3 3 3
7 3 3 3 3 3 3
7 3 3 3 3 3 3
7 3 3 3 3 3 3
7 3 3 3 3 3 3
7 3 3 3 3 3 3
7 3 3 3 3 3 3
7 3 3 3 3 3 3
7 3 3 3 3 3 3
7 3 3 3 3 3 3
7 3 3 3 3 3 3
7 3 3 3 3 3 3
7 3 3 3 3 3 3
7 3 3 3 3 3 3
7 3 3 3 3 3 3
7 3 3 3 3 3 3
7 3 3 3 3 3 3
7 3 3 3 3 3 3
7 3 3 3 3 3 3
7 3 3 3 3 3 3
7 3 3 3 3 3 3
7 3 3 3 3 3 3
7 3 3 3 3 3 3
7 3 3 3 3 3 3
7 3 3 3 3 3 3
7 3 3 3 3 3 3
7 3 3 3 3 3 3
7 3 3 3 3 3 3
7 3 3 3 3 3 3
7 3 3 3 3 3 3
7 3 3 3 3 3 3
7 3 3 3 3 3 3
7 3 3 3 3 3 3
7 3 3 3 3 3 3
7 3 3 3 3 3 3
7 3 3 3 3 3 3
7 3 3 3 3 3 3
7 3 3 3 3 3 3
7 3 3 3 3 3 3
7 3 3 3 3 3 3
7 3 3 3 3 3 3
7 3 3 3 3 3 3
7 3 3 3 3 3 3
7 3 3 3 3 3 3
7 3 3 3 3 3 3
7 3 3 3 3 3 3
7 3 3 3 3 3 3
7 3 3 3 3 3 3
7 3 3 3 3 3 3
7 3 3 3 3 3 3
7 3 3 3 3 3 3
7 3 3 3 3 3 3
7 3 3 3 3 3 3
7 3 3 3 3 3 3
7 3 3 3 3 3 3
7 3 3 3 3 3 3
7 3 3 3 3 3 3
7 3 3 3 3 3 3
7 3 3 3 3 3 3
7 3 3 3 3 3 3
7 3 3 3 3 3 3
7 3 3 3 3 3 3
7 3 3 3 3 3 3
7 3 3 3 3 3 3
7 3 3 3 3 3 3
7 3 3 3 3 3 3
7 3 3 3 3 3 3
7 3 3 3 3 3 3
7 3 3 3 3 3 3
7 3 3 3 3 3 3
7 3 3 3 3 3 3
7 3 3 3 3 3 3
7 3 3 3 3 3 3
7 3 3 3 3 3 3
7 3 3 3 3 3 3
7 3 3 3 3 3 3
7 3 3 3 3 3 3
7 3 3 3 3 3 3
7 3 3 3 3 3 3
7 3 3 3 3 3 3
7 3 3 3 3 3 3
7 3 3 3 3 3 3
7 3 3 3 3 3 3
7 3 3 3 3 3 3
7 3 3 3 3 3 3
7 3 3 3 3 3 3
7 3 3 3 3 3 3
7 3 3 3 3 3 3
7 3 3 3 3 3 3
7 3 3 3 3 3 3
7 3 3 3 3 3 3
7 3 3 3 3 3 3
7 3 3 3 3 3 3
7 3 3 3 3 3 3
7 3 3 3 3 3 3
7 3 3 3 3 3 3
7 3 3 3 3 3 3
7 3 3 3 3 3 3
7 3 3 3 3 3 3
7 3 3 3 3 3 3
7 3 3 3 3 3 3
7 3 3 3 3 3 3
7 3 3 3 3 3 3
7 3 3 3 3 3 3
7 3 3 3 3 3 3
7 3 3 3 3 3 3
7 3 3 3 3 3 3
7 3 3 3 3 3 3
7 3 3 3 3 3 3
7 3 3 3 3 3 3
7 3 3 3 3 3 3
7 3 3 3 3 3 3
7 3 3 3 3 3 3
7 3 3 3 3 3 3
7 3 3 3 3 3 3
7 3 3 3 3 3 3
7 3 3 3 3 3 3
7 3 3 3 3 3 3
7 3 3 3 3 3 3
7 3 3 3 3 3 3
7 3 3 3 3 3 3
7 3 3 3 3 3 3
7 3 3 3 3 3 3
7 3 3 3 3 3 3
7 3 3 3 3 3 3
7 3 3 3 3 3 3
7 3 3 3 3 3 3
7 3 3 3 3 3 3
7 3 3 3 3 3 3
7 3 3 3 3 3 3
7 3 3 3 3 3 3
7 3 3 3 3 3 3
7 3 3 3 3 3 3
7 3 3 3 3 3 3
7 3 3 3 3 3 3
7 3 3 3 3 3 3
7 3 3 3 3 3 3
7 3 3 3 3 3 3
7 3 3 3 3 3 3
7 3 3 3 3 3 3
7 3 3 3 3 3 3
7 3 3 3 3 3 3
7 3 3 3 3 3 3
7 3 3 3 3 3 3
7 3 3 3 3 3 3
7 3 3 3 3 3 3
7 3 3 3 3 3 3
7 3 3 3 3 3 3
7 3 3 3 3 3 3
7 3 3 3 3 3 3
7 3 3 3 3 3 3
7 3 3 3 3 3 3
7 3 3 3 3 3 3
7 3 3 3 3 3 3
7 3 3 3 3 3 3
7 3 3 3 3 3 3
7 3 3 3 3 3 3
7 3 3 3 3 3 3
7 3 3 3 3 3 3
7 3 3 3 3 3 3
7 3 3 3 3 3 3
7 3 3 3 3 3 3
7 3 3 3 3 3 3
7 3 3 3 3 3 3
7 3 3 3 3 3 3
7 3 3 3 3 3 3
7 3 3 3 3 3 3
7 3 3 3 3 3 3
7 3 3 3 3 3 3
7 3 3 3 3 3 3
7 3 3 3 3 3 3
7 3 3 3 3 3 3
7 3 3 3 3 3 3
7 3 3 3 3 3 3
7 3 3 3 3 3 3
7 3 3 3 3 3 3
7 3 3 3 3 3 3
7 3 3 3 3 3 3
7 3 3 3 3 3 3
7 3 3 3 3 3 3
7 3 3 3 3 3 3
7 3 3 3 3 3 3
7 3 3 3 3 3 3
7 3 3 3 3 3 3
7 3 3 3 3 3 3
7 3 3 3 3 3 3
7 3 3 3 3 3 3
7 3 3 3 3 3 3
7 3 3 3 3 3 3
7 3 3 3 3 3 3
7 3 3 3 3 3 3
7 3 3 3 3 3 3
7 3 3 3 3 3 3
7 3 3 3 3 3 3
7 3 3 3 3 3 3
7 3 3 3 3 3 3
7 3 3 3 3 3 3
7 3 3 3 3 3 3
7 3 3 3 3 3 3
7 3 3 3 3 3 3
7 3 3 3 3 3 3
7 3 3 3 3 3 3
7 3 3 3 3 3 3
7 3 3 3 3 3 3
7 3 3 3 3 3 3
7 3 3 3 3 3 3
7 3 3 3 3 3 3
7 3 3 3 3 3 3
7 3 3 3 3 3 3
7 3 3 3 3 3 3
7 3 3 3 3 3 3
7 3 3 3 3 3 3
7 3 3 3 3 3 3
7 3 3 3 3 3 3
7 3 3 3 3 3 3
7 3 3 3 3 3 3
7 3 3 3 3 3 3
7 3 3 3 3 3 3
7 3 3 3 3 3 3
7 3 3 3 3 3 3
7 3 3 3 3 3 3
7 3 3 3 3 3 3
7 3 3 3 3 3 3
7 3 3 3 3 3 3
7 3 3 3 3 3 3
7 3 3 3 3 3 3
7 3 3 3 3 3 3
7 3 3 3 3 3 3
7 3 3 3 3 3 3
7 3 3 3 3 3 3
7 3 3 3 3 3 3
7 3 3 3 3 3 3
7 3 3 3 3 3 3
7 3 3 3 3 3 3
7 3 3 3 3 3 3
7 3 3 3 3 3 3
7 3 3 3 3 3 3
7 3 3 3 3 3 3
7 3 3 3 3 3 3
7 3 3 3 3 3 3
7 3 3 3 3 3 3
7 3 3 3 3 3 3
7 3 3 3 3 3 3
7 3 3 3 3 3 3
7 3 3 3 3 3 3
7 3 3 3 3 3 3
7 3 3 3 3 3 3
7 3 3 3 3 3 3
7 3 3 3 3 3 3
7 3 3 3 3 3 3
7 3 3 3 3 3 3
7 3 3 3 3 3 3
7 3 3 3 3 3 3
7 3 3 3 3 3 3
7 3 3 3 3 3 3
7 3 3 3 3 3 3
7 3 3 3 3 3 3
7 3 3 3 3 3 3
7 3 3 3 3 3 3
7 3 3 3 3 3 3
7 3 3 3 3 3 3
7 3 3 3 3 3 3
7 3 3 3 3 3 3
7 3 3 3 3 3 3
7 3 3 3 3 3 3
7 3 3 3 3 3 3
7 3 3 3 3 3 3
7 3 3 3 3 3 3
7 3 3 3 3 3 3
7 3 3 3 3 3 3
7 3 3 3 3 3 3
7 3 3 3 3 3 3
7 3 3 3 3 3 3
7 3 3 3 3 3 3
7 3 3 3 3 3 3
7 3 3 3 3 3 3
7 3 3 3 3 3 3
7 3 3 3 3 3 3
7 3 3 3 3 3 3
7 3 3 3 3 3 3
7 3 3 3 3 3 3
7 3 3 3 3 3 3
7 3 3 3 3 3 3
7 3 3 3 3 3 3
7 3 3 3 3 3 3
7 3 3 3 3 3 3
7 3 3 3 3 3 3
7 3 3 3 3 3 3
7 3 3 3 3 3 3
7 3 3 3 3 3 3
7 3 3 3 3 3 3
7 3 3 3 3 3 3
7 3 3 3 3 3 3
7 3 3 3 3 3 3
7 3 3 3 3 3 3
7 3 3 3 3 3 3
7 3 3 3 3 3 3
7 3 3 3 3 3 3
7 3 3 3 3 3 3
7 3 3 3 3 3 3
7 3 3 3 3 3 3
7 3 3 3 3 3 3
7 3 3 3 3 3 3
7 3 3 3 3 3 3
7 3 3 3 3 3 3
7 3 3 3 3 3 3
7 3 3 3 3 3 3
7 3 3 3 3 3 3
7 3 3 3 3 3 3
7 3 3 3 3 3 3
7 3 3 3 3 3 3
7 3 3 3 3 3 3
7 3 3 3 3 3 3
7 3 3 3 3 3 3
7 3 3 3 3 3 3
7 3 3 3 3 3 3
7 3 3 3 3 3 3
7 3 3 3 3 3 3
7 3 3 3 3 3 3
7 3 3 3 3 3 3
7 3 3 3 3 3 3
7 3 3 3 3 3 3
7 3 3 3 3 3 3
7 3 3 3 3 3 3
7 3 3 3 3 3 3
7 3 3 3 3 3 3
7 3 3 3 3 3 3
7 3 3 3 3 3 3
7 3 3 3 3 3 3
7 3 3 3 3 3 3
7 3 3 3 3 3 3
7 3 3 3 3 3 3
7 3 3 3 3 3 3
7 3 3 3 3 3 3
7 3 3 3 3 3 3
7 3 3 3 3 3 3
7 3 3 3 3 3 3
7 3 3 3 3 3 2
7 3 3 3 3 3 2
7 3 3 3 3 3 2
7 3 3 3 3 3 2
7 3 3 3 3 3 2
7 3 3 3 3 3 2
7 3 3 3 3 3 2
7 3 3 3 3 3 2
7 3 3 3 3 3 2
7 3 3 3 3 3 2
7 3 3 3 3 3 2
7 3 3 3 3 3 2
7 3 3 3 3 3 2
7 3 3 3 3 3 2
7 3 3 3 3 3 2
7 3 3 3 3 3 2
7 3 3 3 3 3 2
7 3 3 3 3 3 2
7 3 3 3 3 3 2
7 3 3 3 3 3 2
7 3 3 3 3 3 2
7 3 3 3 3 3 2
7 3 3 3 3 3 2
7 3 3 3 3 3 2
7 3 3 3 3 3 2
7 3 3 3 3 3 2
7 3 3 3 3 3 2
7 3 3 3 3 3 2
7 3 3 3 3 3 2
7 3 3 3 3 3 2
7 3 3 3 3 3 2
7 3 3 3 3 3 2
7 3 3 3 3 3 2
7 3 3 3 3 3 2
7 3 3 3 3 3 2
7 3 3 3 3 3 2
7 3 3 3 3 3 2
7 3 3 3 3 3 2
7 3 3 3 3 3 2
7 3 3 3 3 3 2
7 3 3 3 3 3 2
7 3 3 3 3 3 2
7 3 3 3 3 3 2
7 3 3 3 3 3 2
7 3 3 3 3 3 2
7 3 3 3 3 3 2
7 3 3 3 3 3 2
7 3 3 3 3 3 2
7 3 3 3 3 3 2
7 3 3 3 3 3 2
7 3 3 3 3 3 2
7 3 3 3 3 3 2
7 3 3 3 3 3 2
7 3 3 3 3 3 2
7 3 3 3 3 3 2
7 3 3 3 3 3 2
7 3 3 3 3 3 2
7 3 3 3 3 3 2
7 3 3 3 3 3 2
7 3 3 3 3 3 2
7 3 3 3 3 3 2
7 3 3 3 3 3 2
7 3 3 3 3 3 2
7 3 3 3 3 3 2
7 3 3 3 3 3 2
7 3 3 3 3 3 2
7 3 3 3 3 3 2
7 3 3 3 3 3 2
7 3 3 3 3 3 2
7 3 3 3 3 3 2
7 3 3 3 3 3 2
7 3 3 3 3 3 2
7 3 3 3 3 3 2
7 3 3 3 3 3 2
7 3 3 3 3 3 2
7 3 3 3 3 3 2
7 3 3 3 3 3 2
7 3 3 3 3 3 2
7 3 3 3 3 3 2
7 3 3 3 3 3 2
7 3 3 3 3 3 2
7 3 3 3 3 3 2
7 3 3 3 3 3 2
7 3 3 3 3 3 2
7 3 3 3 3 3 2
7 3 3 3 3 3 2
7 3 3 3 3 3 2
7 3 3 3 3 3 2
7 3 3 3 3 3 2
7 3 3 3 3 3 2
7 3 3 3 3 3 2
7 3 3 3 3 3 2
7 3 3 3 3 3 2
7 3 3 3 3 3 2
7 3 3 3 3 3 2
7 3 3 3 3 3 2
7 3 3 3 3 3 2
7 3 3 3 3 3 2
7 3 3 3 3 3 2
7 3 3 3 3 3 2
7 3 3 3 3 3 2
7 3 3 3 3 3 2
7 3 3 3 3 3 2
7 3 3 3 3 3 2
7 3 3 3 3 3 2
7 3 3 3 3 3 2
7 3 3 3 3 3 2
7 3 3 3 3 3 2
7 3 3 3 3 3 2
7 3 3 3 3 3 2
7 3 3 3 3 3 2
7 3 3 3 3 3 2
7 3 3 3 3 3 2
7 3 3 3 3 3 2
7 3 3 3 3 3 2
7 3 3 3 3 3 2
7 3 3 3 3 3 2
7 3 3 3 3 3 2
7 3 3 3 3 3 2
7 3 3 3 3 3 2
7 3 3 3 3 3 2
7 3 3 3 3 3 2
7 3 3 3 3 3 2
7 3 3 3 3 3 2
7 3 3 3 3 3 2
7 3 3 3 3 3 2
7 3 3 3 3 3 2
7 3 3 3 3 3 2
7 3 3 3 3 3 2
7 3 3 3 3 3 2
7 3 3 3 3 3 2
7 3 3 3 3 3 2
7 3 3 3 3 3 2
7 3 3 3 3 3 2
7 3 3 3 3 3 2
7 3 3 3 3 3 2
7 3 3 3 3 3 2
7 3 3 3 3 3 2
7 3 3 3 3 3 2
7 3 3 3 3 3 2
7 3 3 3 3 3 2
7 3 3 3 3 3 2
7 3 3 3 3 3 2
7 3 3 3 3 3 2
7 3 3 3 3 3 2
7 3 3 3 3 3 2
7 3 3 3 3 3 2
7 3 3 3 3 3 2
7 3 3 3 3 3 2
7 3 3 3 3 3 2
7 3 3 3 3 3 2
7 3 3 3 3 3 2
7 3 3 3 3 3 2
7 3 3 3 3 3 2
7 3 3 3 3 3 2
7 3 3 3 3 3 2
7 3 3 3 3 3 2
7 3 3 3 3 3 2
7 3 3 3 3 3 2
7 3 3 3 3 3 2
7 3 3 3 3 3 2
7 3 3 3 3 3 2
7 3 3 3 3 3 2
7 3 3 3 3 3 2
7 3 3 3 3 3 2
7 3 3 3 3 3 2
7 3 3 3 3 3 2
7 3 3 3 3 3 2
7 3 3 3 3 3 2
7 3 3 3 3 3 2
7 3 3 3 3 3 2
7 3 3 3 3 3 2
7 3 3 3 3 3 2
7 3 3 3 3 3 2
7 3 3 3 3 3 2
7 3 3 3 3 3 2
7 3 3 3 3 3 2
7 3 3 3 3 3 2
7 3 3 3 3 3 2
7 3 3 3 3 3 2
7 3 3 3 3 3 2
7 3 3 3 3 3 2
7 3 3 3 3 3 2
7 3 3 3 3 3 2
7 3 3 3 3 3 2
7 3 3 3 3 3 2
7 3 3 3 3 3 2
7 3 3 3 3 3 2
7 3 3 3 3 3 2
7 3 3 3 3 3 2
7 3 3 3 3 3 2
7 3 3 3 3 3 2
7 3 3 3 3 3 2
7 3 3 3 3 3 2
7 3 3 3 3 3 2
7 3 3 3 3 3 2
7 3 3 3 3 3 2
7 3 3 3 3 3 2
7 3 3 3 3 3 2
7 3 3 3 3 3 2
7 3 3 3 3 3 2
7 3 3 3 3 3 2
7 3 3 3 3 3 2
7 3 3 3 3 3 2
7 3 3 3 3 3 2
7 3 3 3 3 3 2
7 3 3 3 3 3 2
7 3 3 3 3 3 2
7 3 3 3 3 3 2
7 3 3 3 3 3 2
7 3 3 3 3 3 2
7 3 3 3 3 3 2
7 3 3 3 3 3 2
7 3 3 3 3 3 2
7 3 3 3 3 3 2
7 3 3 3 3 3 2
7 3 3 3 3 3 2
7 3 3 3 3 3 2
7 3 3 3 3 3 2
7 3 3 3 3 3 2
7 3 3 3 3 3 2
7 3 3 3 3 3 2
7 3 3 3 3 3 2
7 3 3 3 3 3 2
7 3 3 3 3 3 2
7 3 3 3 3 3 2
7 3 3 3 3 3 2
7 3 3 3 3 3 2
7 3 3 3 3 3 2
7 3 3 3 3 3 2
7 3 3 3 3 3 2
7 3 3 3 3 3 2
7 3 3 3 3 3 2
7 3 3 3 3 3 2
7 3 3 3 3 3 2
7 3 3 3 3 3 2
7 3 3 3 3 3 2
7 3 3 3 3 3 2
7 3 3 3 3 3 2
7 3 3 3 3 3 2
7 3 3 3 3 3 2
7 3 3 3 3 3 2
7 3 3 3 3 3 2
7 3 3 3 3 3 2
7 3 3 3 3 3 2
7 3 3 3 3 3 2
7 3 3 3 3 3 2
7 3 3 3 3 3 2
7 3 3 3 3 3 2
7 3 3 3 3 3 2
7 3 3 3 3 3 2
7 3 3 3 3 3 2
7 3 3 3 3 3 2
7 3 3 3 3 3 2
7 3 3 3 3 3 2
7 3 3 3 3 3 2
7 3 3 3 3 3 2
7 3 3 3 3 3 2
7 3 3 3 3 3 2
7 3 3 3 3 3 2
7 3 3 3 3 3 2
7 3 3 3 3 3 2
7 3 3 3 3 3 2
7 3 3 3 3 3 2
7 3 3 3 3 3 2
7 3 3 3 3 3 2
7 3 3 3 3 3 2
7 3 3 3 3 3 2
7 3 3 3 3 3 2
7 3 3 3 3 3 2
7 3 3 3 3 3 2
7 3 3 3 3 3 2
7 3 3 3 3 3 2
7 3 3 3 3 3 2
7 3 3 3 3 3 2
7 3 3 3 3 3 2
7 3 3 3 3 3 2
7 3 3 3 3 3 2
7 3 3 3 3 3 2
7 3 3 3 3 3 2
7 3 3 3 3 3 2
7 3 3 3 3 3 2
7 3 3 3 3 3 2
7 3 3 3 3 3 2
7 3 3 3 3 3 2
7 3 3 3 3 3 2
7 3 3 3 3 3 2
7 3 3 3 3 3 2
7 3 3 3 3 3 2
7 3 3 3 3 3 2
7 3 3 3 3 3 2
7 3 3 3 3 3 2
7 3 3 3 3 3 2
7 3 3 3 3 3 2
7 3 3 3 3 3 2
7 3 3 3 3 3 2
7 3 3 3 3 3 2
7 3 3 3 3 3 2
7 3 3 3 3 3 2
7 3 3 3 3 3 2
7 3 3 3 3 3 2
7 3 3 3 3 3 2
7 3 3 3 3 3 2
7 3 3 3 3 3 2
7 3 3 3 3 3 2
7 3 3 3 3 3 2
7 3 3 3 3 3 2
7 3 3 3 3 3 2
7 3 3 3 3 3 2
7 3 3 3 3 3 2
7 3 3 3 3 3 2
7 3 3 3 3 3 2
7 3 3 3 3 3 2
7 3 3 3 3 3 2
7 3 3 3 3 3 2
7 3 3 3 3 3 2
7 3 3 3 3 3 2
7 3 3 3 3 3 2
7 3 3 3 3 3 2
7 3 3 3 3 3 2
7 3 3 3 3 3 2
7 3 3 3 3 3 2
7 3 3 3 3 3 2
7 3 3 3 3 3 2
7 3 3 3 3 3 2
7 3 3 3 3 3 2
7 3 3 3 3 3 2
7 3 3 3 3 3 2
7 3 3 3 3 3 2
7 3 3 3 3 3 2
7 3 3 3 3 3 2
7 3 3 3 3 3 2
7 3 3 3 3 3 2
7 3 3 3 3 3 2
7 3 3 3 3 3 2
7 3 3 3 3 3 2
7 3 3 3 3 3 2
7 3 3 3 3 3 2
7 3 3 3 3 3 2
7 3 3 3 3 3 2
7 3 3 3 3 3 2
7 3 3 3 3 3 2
7 3 3 3 3 3 2
7 3 3 3 3 3 2
7 3 3 3 3 3 2
7 3 3 3 3 3 2
7 3 3 3 3 3 2
7 3 3 3 3 3 2
7 3 3 3 3 3 2
7 3 3 3 3 3 2
7 3 3 3 3 3 2
7 3 3 3 3 3 2
7 3 3 3 3 3 2
7 3 3 3 3 3 2
7 3 3 3 3 3 2
7 3 3 3 3 3 2
7 3 3 3 3 3 2
7 3 3 3 3 3 2
7 3 3 3 3 3 2
7 3 3 3 3 3 2
7 3 3 3 3 3 2
7 3 3 3 3 3 2
7 3 3 3 3 3 2
7 3 3 3 3 3 2
7 3 3 3 3 3 2
7 3 3 3 3 3 2
7 3 3 3 3 3 2
7 3 3 3 3 3 2
7 3 3 3 3 3 2
7 3 3 3 3 3 2
7 3 3 3 3 3 2
7 3 3 3 3 3 2
7 3 3 3 3 3 2
7 3 3 3 3 3 2
7 3 3 3 3 3 2
7 3 3 3 3 3 2
7 3 3 3 3 3 2
7 3 3 3 3 3 2
7 3 3 3 3 3 2
7 3 3 3 3 3 2
7 3 3 3 3 3 2
7 3 3 3 3 3 2
7 3 3 3 3 3 2
7 3 3 3 3 3 2
7 3 3 3 3 3 2
7 3 3 3 3 3 2
7 3 3 3 3 3 2
7 3 3 3 3 3 2
7 3 3 3 3 3 2
7 3 3 3 3 3 2
7 3 3 3 3 3 2
7 3 3 3 3 3 2
7 3 3 3 3 3 2
7 3 3 3 3 3 2
7 3 3 3 3 3 2
7 3 3 3 3 3 2
7 3 3 3 3 3 2
7 3 3 3 3 3 2
7 3 3 3 3 3 2
7 3 3 3 3 3 2
7 3 3 3 3 3 2
7 3 3 3 3 3 2
7 3 3 3 3 3 2
7 3 3 3 3 3 2
7 3 3 3 3 3 2
7 3 3 3 3 3 2
7 3 3 3 3 3 2
7 3 3 3 3 3 2
7 3 3 3 3 3 2
7 3 3 3 3 3 2
7 3 3 3 3 3 2
7 3 3 3 3 3 2
7 3 3 3 3 3 2
7 3 3 3 3 3 2
7 3 3 3 3 3 2
7 3 3 3 3 3 2
7 3 3 3 3 3 2
7 3 3 3 3 3 2
7 3 3 3 3 3 2
7 3 3 3 3 3 2
7 3 3 3 3 3 2
7 3 3 3 3 3 2
7 3 3 3 3 3 2
7 3 3 3 3 3 2
7 3 3 3 3 3 2
7 3 3 3 3 3 2
7 3 3 3 3 3 2
7 3 3 3 3 3 2
7 3 3 3 3 3 2
7 3 3 3 3 3 2
7 3 3 3 3 3 2
7 3 3 3 3 3 2
7 3 3 3 3 3 2
7 3 3 3 3 3 2
7 3 3 3 3 3 2
7 3 3 3 3 3 2
7 3 3 3 3 3 2
7 3 3 3 3 3 2
7 3 3 3 3 3 2
7 3 3 3 3 3 2
7 3 3 3 3 3 2
7 3 3 3 3 3 2
7 3 3 3 3 3 2
7 3 3 3 3 3 2
7 3 3 3 3 3 2
7 3 3 3 3 3 2
7 3 3 3 3 3 2
7 3 3 3 3 3 2
7 3 3 3 3 3 2
7 3 3 3 3 3 2
7 3 3 3 3 3 2
7 3 3 3 3 3 2
7 3 3 3 3 3 2
7 3 3 3 3 3 2
7 3 3 3 3 3 2
7 3 3 3 3 3 2
7 3 3 3 3 3 2
7 3 3 3 3 3 2
7 3 3 3 3 3 2
7 3 3 3 3 3 2
7 3 3 3 3 3 2
7 3 3 3 3 3 2
7 3 3 3 3 3 2
7 3 3 3 3 3 2
7 3 3 3 3 3 2
7 3 3 3 3 3 2
7 3 3 3 3 3 2
7 3 3 3 3 3 2
7 3 3 3 3 3 2
7 3 3 3 3 3 2
7 3 3 3 3 3 2
7 3 3 3 3 3 2
7 3 3 3 3 3 2
7 3 3 3 3 3 2
7 3 3 3 3 3 2
7 3 3 3 3 3 2
7 3 3 3 3 3 2
7 3 3 3 3 3 2
7 3 3 3 3 3 2
7 3 3 3 3 3 2
7 3 3 3 3 3 2
7 3 3 3 3 3 2
7 3 3 3 3 3 2
7 3 3 3 3 3 2
7 3 3 3 3 3 2
7 3 3 3 3 3 2
7 3 3 3 3 3 2
7 3 3 3 3 3 2
7 3 3 3 3 3 2
7 3 3 3 3 3 2
7 3 3 3 3 3 2
7 3 3 3 3 3 2
7 3 3 3 3 3 2
7 3 3 3 3 3 2
7 3 3 3 3 3 2
7 3 3 3 3 3 2
7 3 3 3 3 3 2
7 3 3 3 3 3 2
7 3 3 3 3 3 2
7 3 3 3 3 3 2
7 3 3 3 3 3 2
7 3 3 3 3 3 2
7 3 3 3 3 3 2
7 3 3 3 3 3 2
7 3 3 3 3 3 2
7 3 3 3 3 3 2
7 3 3 3 3 3 2
7 3 3 3 3 3 2
7 3 3 3 3 3 2
7 3 3 3 3 3 2
7 3 3 3 3 3 2
7 3 3 3 3 3 2
7 3 3 3 3 3 2
7 3 3 3 3 3 2
7 3 3 3 3 3 2
7 3 3 3 3 3 2
7 3 3 3 3 3 2
7 3 3 3 3 3 2
7 3 3 3 3 3 2
7 3 3 3 3 3 2
7 3 3 3 3 3 2
7 3 3 3 3 3 2
7 3 3 3 3 3 2
7 3 3 3 3 3 2
7 3 3 3 3 3 2
7 3 3 3 3 3 2
7 3 3 3 3 3 2
7 3 3 3 3 3 2
7 3 3 3 3 3 2
7 3 3 3 3 3 2
7 3 3 3 3 3 2
7 3 3 3 3 3 2
7 3 3 3 3 3 2
7 3 3 3 3 3 2
7 3 3 3 3 3 2
7 3 3 3 3 3 2
7 3 3 3 3 3 2
7 3 3 3 3 3 2
7 3 3 3 3 3 2
7 3 3 3 3 3 2
7 3 3 3 3 3 2
7 3 3 3 3 3 2
7 3 3 3 3 3 2
7 3 3 3 3 3 2
7 3 3 3 3 3 2
7 3 3 3 3 3 2
7 3 3 3 3 3 2
7 3 3 3 3 3 2
7 3 3 3 3 3 2
7 3 3 3 3 3 2
7 3 3 3 3 3 2
7 3 3 3 3 3 2
7 3 3 3 3 3 2
7 3 3 3 3 3 2
7 3 3 3 3 3 2
7 3 3 3 3 3 2
7 3 3 3 3 3 2
7 3 3 3 3 3 2
7 3 3 3 3 3 2
7 3 3 3 3 3 2
7 3 3 3 3 3 2
7 3 3 3 3 3 2
7 3 3 3 3 3 2
7 3 3 3 3 3 2
7 3 3 3 3 3 2
7 3 3 3 3 3 2
7 3 3 3 3 3 2
7 3 3 3 3 3 2
7 3 3 3 3 3 2
7 3 3 3 3 3 2
7 3 3 3 3 3 2
7 3 3 3 3 3 2
7 3 3 3 3 3 2
7 3 3 3 3 3 2
7 3 3 3 3 3 2
7 3 3 3 3 3 2
7 3 3 3 3 3 2
7 3 3 3 3 3 2
7 3 3 3 3 3 2
7 3 3 3 3 3 2
7 3 3 3 3 3 2
7 3 3 3 3 3 2
7 3 3 3 3 3 2
7 3 3 3 3 3 2
7 3 3 3 3 3 2
7 3 3 3 3 3 2
7 3 3 3 3 3 2
7 3 3 3 3 3 2
7 3 3 3 3 3 2
7 3 3 3 3 3 2
7 3 3 3 3 3 2
7 3 3 3 3 3 2
7 3 3 3 3 3 2
7 3 3 3 3 3 2
7 3 3 3 3 3 2
7 3 3 3 3 3 2
7 3 3 3 3 3 2
7 3 3 3 3 3 2
7 3 3 3 3 3 2
7 3 3 3 3 3 2
7 3 3 3 3 3 2
7 3 3 3 3 3 2
7 3 3 3 3 3 2
7 3 3 3 3 3 2
7 3 3 3 3 3 2
7 3 3 3 3 3 2
7 3 3 3 3 3 2
7 3 3 3 3 3 2
7 3 3 3 3 3 2
7 3 3 3 3 3 2
7 3 3 3 3 3 2
7 3 3 3 3 3 2
7 3 3 3 3 3 2
7 3 3 3 3 3 2
7 3 3 3 3 3 2
7 3 3 3 3 3 2
7 3 3 3 3 3 2
7 3 3 3 3 3 2
7 3 3 3 3 3 2
7 3 3 3 3 3 2
7 3 3 3 3 3 2
7 3 3 3 3 3 2
7 3 3 3 3 3 2
7 3 3 3 3 3 2
7 3 3 3 3 3 2
7 3 3 3 3 3 2
7 3 3 3 3 3 2
7 3 3 3 3 3 2
7 3 3 3 3 3 2
7 3 3 3 3 3 2
7 3 3 3 3 3 2
7 3 3 3 3 3 2
7 3 3 3 3 3 2
7 3 3 3 3 3 2
7 3 3 3 3 3 2
7 3 3 3 3 3 2
7 3 3 3 3 3 2
7 3 3 3 3 3 2
7 3 3 3 3 3 2
7 3 3 3 3 3 2
7 3 3 3 3 3 2
7 3 3 3 3 3 2
7 3 3 3 3 3 2
7 3 3 3 3 3 2
7 3 3 3 3 3 2
7 3 3 3 3 3 2
7 3 3 3 3 3 2
7 3 3 3 3 3 2
7 3 3 3 3 3 2
7 3 3 3 3 3 2
7 3 3 3 3 3 2
7 3 3 3 3 3 2
7 3 3 3 3 3 2
7 3 3 3 3 3 2
7 3 3 3 3 3 2
7 3 3 3 3 3 2
7 3 3 3 3 3 2
7 3 3 3 3 3 2
7 3 3 3 3 3 2
7 3 3 3 3 3 2
7 3 3 3 3 3 2
7 3 3 3 3 3 2
7 3 3 3 3 3 2
7 3 3 3 3 3 2
7 3 3 3 3 3 2
7 3 3 3 3 3 2
7 3 3 3 3 3 2
7 3 3 3 3 3 2
7 3 3 3 3 3 2
7 3 3 3 3 3 2
7 3 3 3 3 3 2
7 3 3 3 3 3 2
7 3 3 3 3 3 2
7 3 3 3 3 3 2
7 3 3 3 3 3 2
7 3 3 3 3 3 2
7 3 3 3 3 3 2
7 3 3 3 3 3 2
7 3 3 3 3 3 2
7 3 3 3 3 3 2
7 3 3 3 3 3 2
7 3 3 3 3 3 2
7 3 3 3 3 3 2
7 3 3 3 3 3 2
7 3 3 3 3 3 2
7 3 3 3 3 3 2
7 3 3 3 3 3 2
7 3 3 3 3 3 2
7 3 3 3 3 3 2
7 3 3 3 3 3 2
7 3 3 3 3 3 2
7 3 3 3 3 3 2
7 3 3 3 3 3 2
7 3 3 3 3 3 2
7 3 3 3 3 3 2
7 3 3 3 3 3 2
7 3 3 3 3 3 2
7 3 3 3 3 3 2
7 3 3 3 3 3 2
7 3 3 3 3 3 2
7 3 3 3 3 3 2
7 3 3 3 3 3 2
7 3 3 3 3 3 2
7 3 3 3 3 3 2
7 3 3 3 3 3 2
7 3 3 3 3 3 2
7 3 3 3 3 3 2
7 3 3 3 3 3 2
7 3 3 3 3 3 2
7 3 3 3 3 3 2
7 3 3 3 3 3 2
7 3 3 3 3 3 2
7 3 3 3 3 3 2
7 3 3 3 3 3 2
7 3 3 3 3 3 2
7 3 3 3 3 3 2
7 3 3 3 3 3 2
7 3 3 3 3 3 2
7 3 3 3 3 3 2
7 3 3 3 3 3 2
7 3 3 3 3 3 2
7 3 3 3 3 3 2
7 3 3 3 3 3 2
7 3 3 3 3 3 2
7 3 3 3 3 3 2
7 3 3 3 3 3 2
7 3 3 3 3 3 2
7 3 3 3 3 3 2
7 3 3 3 3 3 2
7 3 3 3 3 3 2
7 3 3 3 3 3 2
7 3 3 3 3 3 2
7 3 3 3 3 3 2
7 3 3 3 3 3 2
7 3 3 3 3 3 2
7 3 3 3 3 3 2
7 3 3 3 3 3 2
7 3 3 3 3 3 2
7 3 3 3 3 3 2
7 3 3 3 3 3 2
7 3 3 3 3 3 2
7 3 3 3 3 3 2
7 3 3 3 3 3 2
7 3 3 3 3 3 2
7 3 3 3 3 3 2
7 3 3 3 3 3 2
7 3 3 3 3 3 2
7 3 3 3 3 3 2
7 3 3 3 3 3 2
7 3 3 3 3 3 2
7 3 3 3 3 3 2
7 3 3 3 3 3 2
7 3 3 3 3 3 2
7 3 3 3 3 3 2
7 3 3 3 3 3 2
7 3 3 3 3 3 2
7 3 3 3 3 3 2
7 3 3 3 3 3 2
7 3 3 3 3 3 2
7 3 3 3 3 3 2
7 3 3 3 3 3 2
7 3 3 3 3 3 2
7 3 3 3 3 3 2
7 3 3 3 3 3 2
7 3 3 3 3 3 2
7 3 3 3 3 3 2
7 3 3 3 3 3 2
7 3 3 3 3 3 2
7 3 3 3 3 3 2
7 3 3 3 3 3 2
7 3 3 3 3 3 2
7 3 3 3 3 3 2
7 3 3 3 3 3 2
7 3 3 3 3 3 2
7 3 3 3 3 3 2
7 3 3 3 3 3 2
7 3 3 3 3 3 2
7 3 3 3 3 3 2
7 3 3 3 3 3 2
7 3 3 3 3 3 2
7 3 3 3 3 3 2
7 3 3 3 3 3 2
7 3 3 3 3 3 2
7 3 3 3 3 3 2
7 3 3 3 3 3 2
7 3 3 3 3 3 2
7 3 3 3 3 3 2
7 3 3 3 3 3 2
7 3 3 3 3 3 2
7 3 3 3 3 3 2
7 3 3 3 3 3 2
7 3 3 3 3 3 2
7 3 3 3 3 3 2
7 3 3 3 3 3 2
7 3 3 3 3 3 2
7 3 3 3 3 3 2
7 3 3 3 3 3 2
7 3 3 3 3 3 2
7 3 3 3 3 3 2
7 3 3 3 3 3 2
7 3 3 3 3 3 2
7 3 3 3 3 3 2
7 3 3 3 3 3 2
7 3 3 3 3 3 2
7 3 3 3 3 3 2
7 3 3 3 3 3 2
7 3 3 3 3 3 2
7 3 3 3 3 3 2
7 3 3 3 3 3 2
7 3 3 3 3 3 2
7 3 3 3 3 3 2
7 3 3 3 3 3 2
7 3 3 3 3 3 2
7 3 3 3 3 3 2
7 3 3 3 3 3 2
7 3 3 3 3 3 2
7 3 3 3 3 3 2
7 3 3 3 3 3 2
7 3 3 3 3 3 2
7 3 3 3 3 3 2
7 3 3 3 3 3 2
7 3 3 3 3 3 2
7 3 3 3 3 3 2
7 3 3 3 3 3 2
7 3 3 3 3 3 2
7 3 3 3 3 3 2
7 3 3 3 3 3 2
7 3 3 3 3 3 2
7 3 3 3 3 3 2
7 3 3 3 3 3 2
7 3 3 3 3 3 2
7 3 3 3 3 3 2
7 3 3 3 3 3 2
7 3 3 3 3 3 2
7 3 3 3 3 3 2
7 3 3 3 3 3 2
7 3 3 3 3 3 2
7 3 3 3 3 3 2
7 3 3 3 3 3 2
7 3 3 3 3 3 2
7 3 3 3 3 3 2
7 3 3 3 3 3 2
7 3 3 3 3 3 2
7 3 3 3 3 3 2
7 3 3 3 3 3 2
7 3 3 3 3 3 2
7 3 3 3 3 3 2
7 3 3 3 3 3 2
7 3 3 3 3 3 2
7 3 3 3 3 3 2
7 3 3 3 3 3 2
7 3 3 3 3 3 2
7 3 3 3 3 3 2
7 3 3 3 3 3 2
7 3 3 3 3 3 2
7 3 3 3 3 3 2
7 3 3 3 3 3 2
7 3 3 3 3 3 2
7 3 3 3 3 3 2
7 3 3 3 3 3 2
7 3 3 3 3 3 2
7 3 3 3 3 3 2
7 3 3 3 3 3 2
7 3 3 3 3 3 2
7 3 3 3 3 3 2
7 3 3 3 3 3 2
7 3 3 3 3 3 2
7 3 3 3 3 3 2
7 3 3 3 3 3 2
7 3 3 3 3 3 2
7 3 3 3 3 3 2
7 3 3 3 3 3 2
7 3 3 3 3 3 2
7 3 3 3 3 3 2
7 3 3 3 3 3 2
7 3 3 3 3 3 2
7 3 3 3 3 3 2
7 3 3 3 3 3 2
7 3 3 3 3 3 2
7 3 3 3 3 3 2
7 3 3 3 3 3 2
7 3 3 3 3 3 2
7 3 3 3 3 3 2
7 3 3 3 3 3 2
7 3 3 3 3 3 2
7 3 3 3 3 3 2
7 3 3 3 3 3 2
7 3 3 3 3 3 2
7 3 3 3 3 3 2
7 3 3 3 3 3 2
7 3 3 3 3 3 2
7 3 3 3 3 3 2
7 3 3 3 3 3 2
7 3 3 3 3 3 2
7 3 3 3 3 3 2
7 3 3 3 3 3 2
7 3 3 3 3 3 2
7 3 3 3 3 3 2
7 3 3 3 3 3 2
7 3 3 3 3 3 2
7 3 3 3 3 3 2
7 3 3 3 3 3 2
7 3 3 3 3 3 2
7 3 3 3 3 3 2
7 3 3 3 3 3 2
7 3 3 3 3 3 2
7 3 3 3 3 3 2
7 3 3 3 3 3 2
7 3 3 3 3 3 2
7 3 3 3 3 3 2
7 3 3 3 3 3 2
7 3 3 3 3 3 2
7 3 3 3 3 3 2
7 3 3 3 3 3 2
7 3 3 3 3 3 2
7 3 3 3 3 3 2
7 3 3 3 3 3 2
7 3 3 3 3 3 2
7 3 3 3 3 3 2
7 3 3 3 3 3 2
7 3 3 3 3 3 2
7 3 3 3 3 3 2
7 3 3 3 3 3 2
7 3 3 3 3 3 2
7 3 3 3 3 3 2
7 3 3 3 3 3 2
7 3 3 3 3 3 2
7 3 3 3 3 3 2
7 3 3 3 3 3 2
7 3 3 3 3 3 2
7 3 3 3 3 3 2
7 3 3 3 3 3 2
7 3 3 3 3 3 2
7 3 3 3 3 3 2
7 3 3 3 3 3 2
7 3 3 3 3 3 2
7 3 3 3 3 3 2
7 3 3 3 3 3 2
7 3 3 3 3 3 2
7 3 3 3 3 3 2
7 3 3 3 3 3 2
7 3 3 3 3 3 2
7 3 3 3 3 3 2
7 3 3 3 3 3 2
7 3 3 3 3 3 2
7 3 3 3 3 3 2
7 3 3 3 3 3 2
7 3 3 3 3 3 2
7 3 3 3 3 3 2
7 3 3 3 3 3 2
7 3 3 3 3 3 2
7 3 3 3 3 3 2
7 3 3 3 3 3 2
7 3 3 3 3 3 2
7 3 3 3 3 3 2
7 3 3 3 3 3 2
7 3 3 3 3 3 2
7 3 3 3 3 3 2
7 3 3 3 3 3 2
7 3 3 3 3 3 2
7 3 3 3 3 3 2
7 3 3 3 3 3 2
7 3 3 3 3 3 2
7 3 3 3 3 3 2
7 3 3 3 3 3 2
7 3 3 3 3 3 2
7 3 3 3 3 3 2
7 3 3 3 3 3 2
7 3 3 3 3 3 2
7 3 3 3 3 3 2
7 3 3 3 3 3 2
7 3 3 3 3 3 2
7 3 3 3 3 3 2
7 3 3 3 3 3 2
7 3 3 3 3 3 2
7 3 3 3 3 3 2
7 3 3 3 3 3 2
7 3 3 3 3 3 2
7 3 3 3 3 3 2
7 3 3 3 3 3 2
7 3 3 3 3 3 2
7 3 3 3 3 3 2
7 3 3 3 3 3 2
7 3 3 3 3 3 2
7 3 3 3 3 3 2
7 3 3 3 3 3 2
7 3 3 3 3 3 2
7 3 3 3 3 3 2
7 3 3 3 3 3 2
7 3 3 3 3 3 2
7 3 3 3 3 3 2
7 3 3 3 3 3 2
7 3 3 3 3 3 2
7 3 3 3 3 3 2
7 3 3 3 3 3 2
7 3 3 3 3 3 2
7 3 3 3 3 3 2
7 3 3 3 3 3 2
7 3 3 3 3 3 2
7 3 3 3 3 3 2
7 3 3 3 3 3 2
7 3 3 3 3 3 2
7 3 3 3 3 3 2
7 3 3 3 3 3 2
7 3 3 3 3 3 2
7 3 3 3 3 3 2
7 3 3 3 3 3 2
7 3 3 3 3 3 2
7 3 3 3 3 3 2
7 3 3 3 3 3 2
7 3 3 3 3 3 2
7 3 3 3 3 3 2
7 3 3 3 3 3 2
7 3 3 3 3 3 2
7 3 3 3 3 3 2
7 3 3 3 3 3 2
7 3 3 3 3 3 2
7 3 3 3 3 3 2
7 3 3 3 3 3 2
7 3 3 3 3 3 2
7 3 3 3 3 3 2
7 3 3 3 3 3 2
7 3 3 3 3 3 2
7 3 3 3 3 3 2
7 3 3 3 3 3 2
7 3 3 3 3 3 2
7 3 3 3 3 3 2
7 3 3 3 3 3 2
7 3 3 3 3 3 2
7 3 3 3 3 3 2
7 3 3 3 3 3 2
7 3 3 3 3 3 2
7 3 3 3 3 3 2
7 3 3 3 3 3 2
7 3 3 3 3 3 2
7 3 3 3 3 3 2
7 3 3 3 3 3 2
7 3 3 3 3 3 2
7 3 3 3 3 3 2
7 3 3 3 3 3 2
7 3 3 3 3 3 2
7 3 3 3 3 3 2
7 3 3 3 3 3 2
7 3 3 3 3 3 2
7 3 3 3 3 3 2
7 3 3 3 3 3 2
7 3 3 3 3 3 2
7 3 3 3 3 3 2
7 3 3 3 3 3 2
7 3 3 3 3 3 2
7 3 3 3 3 3 2
7 3 3 3 3 3 2
7 3 3 3 3 3 2
7 3 3 3 3 3 2
7 3 3 3 3 3 2
7 3 3 3 3 3 2
7 3 3 3 3 3 2
7 3 3 3 3 3 2
7 3 3 3 3 3 2
7 3 3 3 3 3 2
7 3 3 3 3 3 2
7 3 3 3 3 3 2
7 3 3 3 3 3 2
7 3 3 3 3 3 2
7 3 3 3 3 3 2
7 3 3 3 3 3 2
7 3 3 3 3 3 2
7 3 3 3 3 3 2
7 3 3 3 3 3 2
7 3 3 3 3 3 2
7 3 3 3 3 3 2
7 3 3 3 3 3 2
7 3 3 3 3 3 2
7 3 3 3 3 3 2
7 3 3 3 3 3 2
7 3 3 3 3 3 2
7 3 3 3 3 3 2
7 3 3 3 3 3 2
7 3 3 3 3 3 2
7 3 3 3 3 3 2
7 3 3 3 3 3 2
7 3 3 3 3 3 2
7 3 3 3 3 3 2
7 3 3 3 3 3 2
7 3 3 3 3 3 2
7 3 3 3 3 3 2
7 3 3 3 3 3 2
7 3 3 3 3 3 2
7 3 3 3 3 3 2
7 3 3 3 3 3 2
7 3 3 3 3 3 2
7 3 3 3 3 3 2
7 3 3 3 3 3 2
7 3 3 3 3 3 2
7 3 3 3 3 3 2
7 3 3 3 3 3 2
7 3 3 3 3 3 2
7 3 3 3 3 3 2
7 3 3 3 3 3 2
7 3 3 3 3 3 2
7 3 3 3 3 3 2
7 3 3 3 3 3 2
7 3 3 3 3 3 2
7 3 3 3 3 3 2
7 3 3 3 3 3 2
7 3 3 3 3 3 2
7 3 3 3 3 3 2
7 3 3 3 3 3 2
7 3 3 3 3 3 2
7 3 3 3 3 3 2
7 3 3 3 3 3 2
7 3 3 3 3 3 2
7 3 3 3 3 3 2
7 3 3 3 3 3 2
7 3 3 3 3 3 2
7 3 3 3 3 3 2
7 3 3 3 3 3 2
7 3 3 3 3 3 2
7 3 3 3 3 3 2
7 3 3 3 3 3 2
7 3 3 3 3 3 2
7 3 3 3 3 3 2
7 3 3 3 3 3 2
7 3 3 3 3 3 2
7 3 3 3 3 3 2
7 3 3 3 3 3 2
7 3 3 3 3 3 2
7 3 3 3 3 3 2
7 3 3 3 3 3 2
7 3 3 3 3 3 2
7 3 3 3 3 3 2
7 3 3 3 3 3 2
7 3 3 3 3 3 2
7 3 3 3 3 3 2
7 3 3 3 3 3 2
7 3 3 3 3 3 2
7 3 3 3 3 3 2
7 3 3 3 3 3 2
7 3 3 3 3 3 2
7 3 3 3 3 3 2
7 3 3 3 3 3 2
7 3 3 3 3 3 2
7 3 3 3 3 3 2
7 3 3 3 3 3 2
7 3 3 3 3 3 2
7 3 3 3 3 3 2
7 3 3 3 3 3 2
7 3 3 3 3 3 2
7 3 3 3 3 3 2
7 3 3 3 3 3 2
7 3 3 3 3 3 2
7 3 3 3 3 3 2
7 3 3 3 3 3 2
7 3 3 3 3 3 2
7 3 3 3 3 3 2
7 3 3 3 3 3 2
7 3 3 3 3 3 2
7 3 3 3 3 3 2
7 3 3 3 3 3 2
7 3 3 3 3 3 2
7 3 3 3 3 3 2
7 3 3 3 3 3 2
7 3 3 3 3 3 2
7 3 3 3 3 3 2
7 3 3 3 3 3 2
7 3 3 3 3 3 2
7 3 3 3 3 3 2
7 3 3 3 3 3 2
7 3 3 3 3 3 2
7 3 3 3 3 3 2
7 3 3 3 3 3 2
7 3 3 3 3 3 2
7 3 3 3 3 3 2
7 3 3 3 3 3 2
7 3 3 3 3 3 2
7 3 3 3 3 3 2
7 3 3 3 3 3 2
7 3 3 3 3 3 2
7 3 3 3 3 3 2
7 3 3 3 3 3 2
7 3 3 3 3 3 2
7 3 3 3 3 3 2
7 3 3 3 3 3 2
7 3 3 3 3 3 2
7 3 3 3 3 3 2
7 3 3 3 3 3 2
7 3 3 3 3 3 2
7 3 3 3 3 3 2
7 3 3 3 3 3 2
7 3 3 3 3 3 2
7 3 3 3 3 3 2
7 3 3 3 3 3 2
7 3 3 3 3 3 2
7 3 3 3 3 3 2
7 3 3 3 3 3 2
7 3 3 3 3 3 2
7 3 3 3 3 3 2
7 3 3 3 3 3 2
7 3 3 3 3 3 2
7 3 3 3 3 3 2
7 3 3 3 3 3 2
7 3 3 3 3 3 2
7 3 3 3 3 3 2
7 3 3 3 3 3 2
7 3 3 3 3 3 2
7 3 3 3 3 3 2
7 3 3 3 3 3 2
7 3 3 3 3 3 2
7 3 3 3 3 3 2
7 3 3 3 3 3 2
7 3 3 3 3 3 2
7 3 3 3 3 3 2
7 3 3 3 3 3 2
7 3 3 3 3 3 2
7 3 3 3 3 3 2
7 3 3 3 3 3 2
7 3 3 3 3 3 2
7 3 3 3 3 3 2
7 3 3 3 3 3 2
7 3 3 3 3 3 2
7 3 3 3 3 3 2
7 3 3 3 3 3 2
7 3 3 3 3 3 2
7 3 3 3 3 3 2
7 3 3 3 3 3 2
7 3 3 3 3 3 2
7 3 3 3 3 3 2
7 3 3 3 3 3 2
7 3 3 3 3 3 2
7 3 3 3 3 3 2
7 3 3 3 3 3 2
7 3 3 3 3 3 2
7 3 3 3 3 3 2
7 3 3 3 3 3 2
7 3 3 3 3 3 2
7 3 3 3 3 3 2
7 3 3 3 3 3 2
7 3 3 3 3 3 2
7 3 3 3 3 3 2
7 3 3 3 3 3 2
7 3 3 3 3 3 2
7 3 3 3 3 3 2
7 3 3 3 3 3 2
7 3 3 3 3 3 2
7 3 3 3 3 3 2
7 3 3 3 3 3 2
7 3 3 3 3 3 2
7 3 3 3 3 3 2
7 3 3 3 3 3 2
7 3 3 3 3 3 2
7 3 3 3 3 3 2
7 3 3 3 3 3 2
7 3 3 3 3 3 2
7 3 3 3 3 3 2
7 3 3 3 3 3 2
7 3 3 3 3 3 2
7 3 3 3 3 3 2
7 3 3 3 3 3 2
7 3 3 3 3 3 2
7 3 3 3 3 3 2
7 3 3 3 3 3 2
7 3 3 3 3 3 2
7 3 3 3 3 3 2
7 3 3 3 3 3 2
7 3 3 3 3 3 2
7 3 3 3 3 3 2
7 3 3 3 3 3 2
7 3 3 3 3 3 2
7 3 3 3 3 3 2
7 3 3 3 3 3 2
7 3 3 3 3 3 2
7 3 3 3 3 3 2
7 3 3 3 3 3 2
7 3 3 3 3 3 2
7 3 3 3 3 3 2
7 3 3 3 3 3 2
7 3 3 3 3 3 2
7 3 3 3 3 3 2
7 3 3 3 3 3 2
7 3 3 3 3 3 2
7 3 3 3 3 3 2
7 3 3 3 3 3 2
7 3 3 3 3 3 2
7 3 3 3 3 3 2
7 3 3 3 3 3 2
7 3 3 3 3 3 2
7 3 3 3 3 3 2
7 3 3 3 3 3 2
7 3 3 3 3 3 2
7 3 3 3 3 3 2
7 3 3 3 3 3 2
7 3 3 3 3 3 2
7 3 3 3 3 3 2
7 3 3 3 3 3 2
7 3 3 3 3 3 2
7 3 3 3 3 3 2
7 3 3 3 3 3 2
7 3 3 3 3 3 2
7 3 3 3 3 3 2
7 3 3 3 3 3 2
7 3 3 3 3 3 2
7 3 3 3 3 3 2
7 3 3 3 3 3 2
7 3 3 3 3 3 2
7 3 3 3 3 3 2
7 3 3 3 3 3 2
7 3 3 3 3 3 2
7 3 3 3 3 3 2
7 3 3 3 3 3 2
7 3 3 3 3 3 2
7 3 3 3 3 3 2
7 3 3 3 3 3 2
7 3 3 3 3 3 2
7 3 3 3 3 3 2
7 3 3 3 3 3 2
7 3 3 3 3 3 2
7 3 3 3 3 3 2
7 3 3 3 3 3 2
7 3 3 3 3 3 2
7 3 3 3 3 3 2
7 3 3 3 3 3 2
7 3 3 3 3 3 2
7 3 3 3 3 3 2
7 3 3 3 3 3 2
7 3 3 3 3 3 2
7 3 3 3 3 3 2
7 3 3 3 3 3 2
7 3 3 3 3 3 2
7 3 3 3 3 3 2
7 3 3 3 3 3 2
7 3 3 3 3 3 2
7 3 3 3 3 3 2
7 3 3 3 3 3 2
7 3 3 3 3 3 2
7 3 3 3 3 3 2
7 3 3 3 3 3 2
7 3 3 3 3 3 2
7 3 3 3 3 3 2
7 3 3 3 3 3 2
7 3 3 3 3 3 2
7 3 3 3 3 3 2
7 3 3 3 3 3 2
7 3 3 3 3 3 2
7 3 3 3 3 3 2
7 3 3 3 3 3 2
7 3 3 3 3 3 2
7 3 3 3 3 3 2
7 3 3 3 3 3 2
7 3 3 3 3 3 2
7 3 3 3 3 3 2
7 3 3 3 3 3 2
7 3 3 3 3 3 2
7 3 3 3 3 3 2
7 3 3 3 3 3 2
7 3 3 3 3 3 2
7 3 3 3 3 3 2
7 3 3 3 3 3 2
7 3 3 3 3 3 2
7 3 3 3 3 3 2
7 3 3 3 3 3 2
7 3 3 3 3 3 2
7 3 3 3 3 3 2
7 3 3 3 3 3 2
7 3 3 3 3 3 2
7 3 3 3 3 3 2
7 3 3 3 3 3 2
7 3 3 3 3 3 2
7 3 3 3 3 3 2
7 3 3 3 3 3 2
7 3 3 3 3 3 2
7 3 3 3 3 3 2
7 3 3 3 3 3 2
7 3 3 3 3 3 2
7 3 3 3 3 3 2
7 3 3 3 3 3 2
7 3 3 3 3 3 2
7 3 3 3 3 3 2
7 3 3 3 3 3 2
7 3 3 3 3 3 2
7 3 3 3 3 3 2
7 3 3 3 3 3 2
7 3 3 3 3 3 2
7 3 3 3 3 3 2
7 3 3 3 3 3 2
7 3 3 3 3 3 2
7 3 3 3 3 3 2
7 3 3 3 3 3 2
7 3 3 3 3 3 2
7 3 3 3 3 3 2
7 3 3 3 3 3 2
7 3 3 3 3 3 2
7 3 3 3 3 3 2
7 3 3 3 3 3 2
7 3 3 3 3 3 2
7 3 3 3 3 3 2
7 3 3 3 3 3 2
7 3 3 3 3 3 2
7 3 3 3 3 3 2
7 3 3 3 3 3 2
7 3 3 3 3 3 2
7 3 3 3 3 3 2
7 3 3 3 3 3 2
7 3 3 3 3 3 2
7 3 3 3 3 3 2
7 3 3 3 3 3 2
7 3 3 3 3 3 2
7 3 3 3 3 3 2
7 3 3 3 3 3 2
7 3 3 3 3 3 2
7 3 3 3 3 3 2
7 3 3 3 3 3 2
7 3 3 3 3 3 2
7 3 3 3 3 3 2
7 3 3 3 3 3 2
7 3 3 3 3 3 2
7 3 3 3 3 3 2
7 3 3 3 3 3 2
7 3 3 3 3 3 2
7 3 3 3 3 3 2
7 3 3 3 3 3 2
7 3 3 3 3 3 2
7 3 3 3 3 3 2
7 3 3 3 3 3 2
7 3 3 3 3 3 2
7 3 3 3 3 3 2
7 3 3 3 3 3 2
7 3 3 3 3 3 2
7 3 3 3 3 3 2
7 3 3 3 3 3 2
7 3 3 3 3 3 2
7 3 3 3 3 3 2
7 3 3 3 3 3 2
7 3 3 3 3 3 2
7 3 3 3 3 3 2
7 3 3 3 3 3 2
7 3 3 3 3 3 2
7 3 3 3 3 3 2
7 3 3 3 3 3 2
7 3 3 3 3 3 2
7 3 3 3 3 3 2
7 3 3 3 3 3 2
7 3 3 3 3 3 2
7 3 3 3 3 3 2
7 3 3 3 3 3 2
7 3 3 3 3 3 2
7 3 3 3 3 3 2
7 3 3 3 3 3 2
7 3 3 3 3 3 2
7 3 3 3 3 3 2
7 3 3 3 3 3 2
7 3 3 3 3 3 2
7 3 3 3 3 3 2
7 3 3 3 3 3 2
7 3 3 3 3 3 2
7 3 3 3 3 3 2
7 3 3 3 3 3 2
7 3 3 3 3 3 2
7 3 3 3 3 3 2
7 3 3 3 3 3 2
7 3 3 3 3 3 2
7 3 3 3 3 3 2
7 3 3 3 3 3 2
7 3 3 3 3 3 2
7 3 3 3 3 3 2
7 3 3 3 3 3 2
7 3 3 3 3 3 2
7 3 3 3 3 3 2
7 3 3 3 3 3 2
7 3 3 3 3 3 2
7 3 3 3 3 3 2
7 3 3 3 3 3 2
7 3 3 3 3 3 2
7 3 3 3 3 3 2
7 3 3 3 3 3 2
7 3 3 3 3 3 2
7 3 3 3 3 3 2
7 3 3 3 3 3 2
7 3 3 3 3 3 2
7 3 3 3 3 3 2
7 3 3 3 3 3 2
7 3 3 3 3 3 2
7 3 3 3 3 3 2
7 3 3 3 3 3 2
7 3 3 3 3 3 2
7 3 3 3 3 3 2
7 3 3 3 3 3 2
7 3 3 3 3 3 2
7 3 3 3 3 3 2
7 3 3 3 3 3 2
7 3 3 3 3 3 2
7 3 3 3 3 3 2
7 3 3 3 3 3 2
7 3 3 3 3 3 2
7 3 3 3 3 3 2
7 3 3 3 3 3 2
7 3 3 3 3 3 2
7 3 3 3 3 3 2
7 3 3 3 3 3 2
7 3 3 3 3 3 2
7 3 3 3 3 3 2
7 3 3 3 3 3 2
7 3 3 3 3 3 2
7 3 3 3 3 3 2
7 3 3 3 3 3 2
7 3 3 3 3 3 2
7 3 3 3 3 3 2
7 3 3 3 3 3 2
7 3 3 3 3 3 2
7 3 3 3 3 3 2
7 3 3 3 3 3 2
7 3 3 3 3 3 2
7 3 3 3 3 3 2
7 3 3 3 3 3 2
7 3 3 3 3 3 2
7 3 3 3 3 3 2
7 3 3 3 3 3 2
7 3 3 3 3 3 2
7 3 3 3 3 3 2
7 3 3 3 3 3 2
7 3 3 3 3 3 2
7 3 3 3 3 3 2
7 3 3 3 3 3 2
7 3 3 3 3 3 2
7 3 3 3 3 3 2
7 3 3 3 3 3 2
7 3 3 3 3 3 2
7 3 3 3 3 3 2
7 3 3 3 3 3 2
7 3 3 3 3 3 2
7 3 3 3 3 3 2
7 3 3 3 3 3 2
7 3 3 3 3 3 2
7 3 3 3 3 3 2
7 3 3 3 3 3 2
7 3 3 3 3 3 2
7 3 3 3 3 3 2
7 3 3 3 3 3 2
7 3 3 3 3 3 2
7 3 3 3 3 3 2
7 3 3 3 3 3 2
7 3 3 3 3 3 2
7 3 3 3 3 3 2
7 3 3 3 3 3 2
7 3 3 3 3 3 2
7 3 3 3 3 3 2
7 3 3 3 3 3 2
7 3 3 3 3 3 2
7 3 3 3 3 3 2
7 3 3 3 3 3 2
7 3 3 3 3 3 2
7 3 3 3 3 3 2
7 3 3 3 3 3 2
7 3 3 3 3 3 2
7 3 3 3 3 3 2
7 3 3 3 3 3 2
7 3 3 3 3 3 2
7 3 3 3 3 3 2
7 3 3 3 3 3 2
7 3 3 3 3 3 2
7 3 3 3 3 3 2
7 3 3 3 3 3 2
7 3 3 3 3 3 2
7 3 3 3 3 3 2
7 3 3 3 3 3 2
7 3 3 3 3 3 2
7 3 3 3 3 3 2
7 3 3 3 3 3 2
7 3 3 3 3 3 2
7 3 3 3 3 3 2
7 3 3 3 3 3 2
7 3 3 3 3 3 2
7 3 3 3 3 3 2
7 3 3 3 3 3 2
7 3 3 3 3 3 2
7 3 3 3 3 3 2
7 3 3 3 3 3 2
7 3 3 3 3 3 2
7 3 3 3 3 3 2
7 3 3 3 3 3 2
7 3 3 3 3 3 2
7 3 3 3 3 3 2
7 3 3 3 3 3 2
7 3 3 3 3 3 2
7 3 3 3 3 3 2
7 3 3 3 3 3 2
7 3 3 3 3 3 2
7 3 3 3 3 3 2
7 3 3 3 3 3 2
7 3 3 3 3 3 2
7 3 3 3 3 3 2
7 3 3 3 3 3 2
7 3 3 3 3 3 2
7 3 3 3 3 3 2
7 3 3 3 3 3 2
7 3 3 3 3 3 2
7 3 3 3 3 3 2
7 3 3 3 3 3 2
7 3 3 3 3 3 2
7 3 3 3 3 3 2
7 3 3 3 3 3 2
7 3 3 3 3 3 2
7 3 3 3 3 3 2
7 3 3 3 3 3 2
7 3 3 3 3 3 2
7 3 3 3 3 3 2
7 3 3 3 3 3 2
7 3 3 3 3 3 2
7 3 3 3 3 3 2
7 3 3 3 3 3 2
7 3 3 3 3 3 2
7 3 3 3 3 3 2
7 3 3 3 3 3 2
7 3 3 3 3 3 2
7 3 3 3 3 3 2
7 3 3 3 3 3 2
7 3 3 3 3 3 2
7 3 3 3 3 3 2
7 3 3 3 3 3 2
7 3 3 3 3 3 2
7 3 3 3 3 3 2
7 3 3 3 3 3 2
7 3 3 3 3 3 2
7 3 3 3 3 3 2
7 3 3 3 3 3 2
7 3 3 3 3 3 2
7 3 3 3 3 3 2
7 3 3 3 3 3 2
7 3 3 3 3 3 2
7 3 3 3 3 3 2
7 3 3 3 3 3 2
7 3 3 3 3 3 2
7 3 3 3 3 3 2
7 3 3 3 3 3 2
7 3 3 3 3 3 2
7 3 3 3 3 3 2
7 3 3 3 3 3 2
7 3 3 3 3 3 2
7 3 3 3 3 3 2
7 3 3 3 3 3 2
7 3 3 3 3 3 2
7 3 3 3 3 3 2
7 3 3 3 3 3 2
7 3 3 3 3 3 2
7 3 3 3 3 3 2
7 3 3 3 3 3 2
7 3 3 3 3 3 2
7 3 3 3 3 3 2
7 3 3 3 3 3 2
7 3 3 3 3 3 2
7 3 3 3 3 3 2
7 3 3 3 3 3 2
7 3 3 3 3 3 2
7 3 3 3 3 3 2
7 3 3 3 3 3 2
7 3 3 3 3 3 2
7 3 3 3 3 3 2
7 3 3 3 3 3 2
7 3 3 3 3 3 2
7 3 3 3 3 3 2
7 3 3 3 3 3 2
7 3 3 3 3 3 2
7 3 3 3 3 3 2
7 3 3 3 3 3 2
7 3 3 3 3 3 2
7 3 3 3 3 3 2
7 3 3 3 3 3 2
7 3 3 3 3 3 2
7 3 3 3 3 3 2
7 3 3 3 3 3 2
7 3 3 3 3 3 2
7 3 3 3 3 3 2
7 3 3 3 3 3 2
7 3 3 3 3 3 2
7 3 3 3 3 3 2
7 3 3 3 3 3 2
7 3 3 3 3 3 2
7 3 3 3 3 3 2
7 3 3 3 3 3 2
7 3 3 3 3 3 2
7 3 3 3 3 3 2
7 3 3 3 3 3 2
7 3 3 3 3 3 2
7 3 3 3 3 3 2
7 3 3 3 3 3 2
7 3 3 3 3 3 2
7 3 3 3 3 3 2
7 3 3 3 3 3 2
7 3 3 3 3 3 2
7 3 3 3 3 3 2
7 3 3 3 3 3 2
7 3 3 3 3 3 2
7 3 3 3 3 3 2
7 3 3 3 3 3 2
7 3 3 3 3 3 2
7 3 3 3 3 3 2
7 3 3 3 2 3 2
7 3 3 3 2 3 2
7 3 3 3 2 3 2
7 3 3 3 2 3 2
7 3 3 3 2 3 2
7 3 3 3 2 3 2
7 3 3 3 2 3 2
7 3 3 3 2 3 2
7 3 3 3 2 3 2
7 3 3 3 2 3 2
7 3 3 3 2 3 2
7 3 3 3 2 3 2
7 3 3 3 2 3 2
7 3 3 3 2 3 2
7 3 3 3 2 3 2
7 3 3 3 2 3 2
7 3 3 3 2 3 2
7 3 3 3 2 3 2
7 3 3 3 2 3 2
7 3 3 3 2 3 2
7 3 3 3 2 3 2
7 3 3 3 2 3 2
7 3 3 3 2 3 2
7 3 3 3 2 3 2
7 3 3 3 2 3 2
7 3 3 3 2 3 2
7 3 3 3 2 3 2
7 3 3 3 2 3 2
7 3 3 3 2 3 2
7 3 3 3 2 3 2
7 3 3 3 2 3 2
7 3 3 3 2 3 2
7 3 3 3 2 3 2
7 3 3 3 2 3 2
7 3 3 3 2 3 2
7 3 3 3 2 3 2
7 3 3 3 2 3 2
7 3 3 3 2 3 2
7 3 3 3 2 3 2
7 3 3 3 2 3 2
7 3 3 3 2 3 2
7 3 3 3 2 3 2
7 3 3 3 2 3 2
7 3 3 3 2 3 2
7 3 3 3 2 3 2
7 3 3 3 2 3 2
7 3 3 3 2 3 2
7 3 3 3 2 3 2
7 3 3 3 2 3 2
7 3 3 3 2 3 2
7 3 3 3 2 3 2
7 3 3 3 2 3 2
7 3 3 3 2 3 2
7 3 3 3 2 3 2
7 3 3 3 2 3 2
7 3 3 3 2 3 2
7 3 3 3 2 3 2
7 3 3 3 2 3 2
7 3 3 3 2 3 2
7 3 3 3 2 3 2
7 3 3 3 2 3 2
7 3 3 3 2 3 2
7 3 3 3 2 3 2
7 3 3 3 2 3 2
7 3 3 3 2 3 2
7 3 3 3 2 3 2
7 3 3 3 2 3 2
7 3 3 3 2 3 2
7 3 3 3 2 3 2
7 3 3 3 2 3 2
7 3 3 3 2 3 2
7 3 3 3 2 3 2
7 3 3 3 2 3 2
7 3 3 3 2 3 2
7 3 3 3 2 3 2
7 3 3 3 2 3 2
7 3 3 3 2 3 2
7 3 3 3 2 3 2
7 3 3 3 2 3 2
7 3 3 3 2 3 2
7 3 3 3 2 3 2
7 3 3 3 2 3 2
7 3 3 3 2 3 2
7 3 3 3 2 3 2
7 3 3 3 2 3 2
7 3 3 3 2 3 2
7 3 3 3 2 3 2
7 3 3 3 2 3 2
7 3 3 3 2 3 2
7 3 3 3 2 3 2
7 3 3 3 2 3 2
7 3 3 3 2 3 2
7 3 3 3 2 3 2
7 3 3 3 2 3 2
7 3 3 3 2 3 2
7 3 3 3 2 3 2
7 3 3 3 2 3 2
7 3 3 3 2 3 2
7 3 3 3 2 3 2
7 3 3 3 2 3 2
7 3 3 3 2 3 2
7 3 3 3 2 3 2
7 3 3 3 2 3 2
7 3 3 3 2 3 2
7 3 3 3 2 3 2
7 3 3 3 2 3 2
7 3 3 3 2 3 2
7 3 3 3 2 3 2
7 3 3 3 2 3 2
7 3 3 3 2 3 2
7 3 3 3 2 3 2
7 3 3 3 2 3 2
7 3 3 3 2 3 2
7 3 3 3 2 3 2
7 3 3 3 2 3 2
7 3 3 3 2 3 2
7 3 3 3 2 3 2
7 3 3 3 2 3 2
7 3 3 3 2 3 2
7 3 3 3 2 3 2
7 3 3 3 2 3 2
7 3 3 3 2 3 2
7 3 3 3 2 3 2
7 3 3 3 2 3 2
7 3 3 3 2 3 2
7 3 3 3 2 3 2
7 3 3 3 2 3 2
7 3 3 3 2 3 2
7 3 3 3 2 3 2
7 3 3 3 2 3 2
7 3 3 3 2 3 2
7 3 3 3 2 3 2
7 3 3 3 2 3 2
7 3 3 3 2 3 2
7 3 3 3 2 3 2
7 3 3 3 2 3 2
7 3 3 3 2 3 2
7 3 3 3 2 3 2
7 3 3 3 2 3 2
7 3 3 3 2 3 2
7 3 3 3 2 3 2
7 3 3 3 2 3 2
7 3 3 3 2 3 2
7 3 3 3 2 3 2
7 3 3 3 2 3 2
7 3 3 3 2 3 2
7 3 3 3 2 3 2
7 3 3 3 2 3 2
7 3 3 3 2 3 2
7 3 3 3 2 3 2
7 3 3 3 2 3 2
7 3 3 3 2 3 2
7 3 3 3 2 3 2
7 3 3 3 2 3 2
7 3 3 3 2 3 2
7 3 3 3 2 3 2
7 3 3 3 2 3 2
7 3 3 3 2 3 2
7 3 3 3 2 3 2
7 3 3 3 2 3 2
7 3 3 3 2 3 2
7 3 3 3 2 3 2
7 3 3 3 2 3 2
7 3 3 3 2 3 2
7 3 3 3 2 3 2
7 3 3 3 2 3 2
7 3 3 3 2 3 2
7 3 3 3 2 3 2
7 3 3 3 2 3 2
7 3 3 3 2 3 2
7 3 3 3 2 3 2
7 3 3 3 2 3 2
7 3 3 3 2 3 2
7 3 3 3 2 3 2
7 3 3 3 2 3 2
7 3 3 3 2 3 2
7 3 3 3 2 3 2
7 3 3 3 2 3 2
7 3 3 3 2 3 2
7 3 3 3 2 3 2
7 3 3 3 2 3 2
7 3 3 3 2 3 2
7 3 3 3 2 3 2
7 3 3 3 2 3 2
7 3 3 3 2 3 2
7 3 3 3 2 3 2
7 3 3 3 2 3 2
7 3 3 3 2 3 2
7 3 3 3 2 3 2
7 3 3 3 2 3 2
7 3 3 3 2 3 2
7 3 3 3 2 3 2
7 3 3 3 2 3 2
7 3 3 3 2 3 2
7 3 3 3 2 3 2
7 3 3 3 2 3 2
7 3 3 3 2 3 2
7 3 3 3 2 3 2
7 3 3 3 2 3 2
7 3 3 3 2 3 2
7 3 3 3 2 3 2
7 3 3 3 2 3 2
7 3 3 3 2 3 2
7 3 3 3 2 3 2
7 3 3 3 2 3 2
7 3 3 3 2 3 2
7 3 3 3 2 3 2
7 3 3 3 2 3 2
7 3 3 3 2 3 2
7 3 3 3 2 3 2
7 3 3 3 2 3 2
7 3 3 3 2 3 2
7 3 3 3 2 3 2
7 3 3 3 2 3 2
7 3 3 3 2 3 2
7 3 3 3 2 3 2
7 3 3 3 2 3 2
7 3 3 3 2 3 2
7 3 3 3 2 3 2
7 3 3 3 2 3 2
7 3 3 3 2 3 2
7 3 3 3 2 3 2
7 3 3 3 2 3 2
7 3 3 3 2 3 2
7 3 3 3 2 3 2
7 3 3 3 2 3 2
7 3 3 3 2 3 2
7 3 3 3 2 3 2
7 3 3 3 2 3 2
7 3 3 3 2 3 2
7 3 3 3 2 3 2
7 3 3 3 2 3 2
7 3 3 3 2 3 2
7 3 3 3 2 3 2
7 3 3 3 2 3 2
7 3 3 3 2 3 2
7 3 3 3 2 3 2
7 3 3 3 2 3 2
7 3 3 3 2 3 2
7 3 3 3 2 3 2
7 3 3 3 2 3 2
7 3 3 3 2 3 2
7 3 3 3 2 3 2
7 3 3 3 2 3 2
7 3 3 3 2 3 2
7 3 3 3 2 3 2
7 3 3 3 2 3 2
7 3 3 3 2 3 2
7 3 3 3 2 3 2
7 3 3 3 2 3 2
7 3 3 3 2 3 2
7 3 3 3 2 3 2
7 3 3 3 2 3 2
7 3 3 3 2 3 2
7 3 3 3 2 3 2
7 3 3 3 2 3 2
7 3 3 3 2 3 2
7 3 3 3 2 3 2
7 3 3 3 2 3 2
7 3 3 3 2 3 2
7 3 3 3 2 3 2
7 3 3 3 2 3 2
7 3 3 3 2 3 2
7 3 3 3 2 3 2
7 3 3 3 2 3 2
7 3 3 3 2 3 2
7 3 3 3 2 3 2
7 3 3 3 2 3 2
7 3 3 3 2 3 2
7 3 3 3 2 3 2
7 3 3 3 2 3 2
7 3 3 3 2 3 2
7 3 3 3 2 3 2
7 3 3 3 2 3 2
7 3 3 3 2 3 2
7 3 3 3 2 3 2
7 3 3 3 2 3 2
7 3 3 3 2 3 2
7 3 3 3 2 3 2
7 3 3 3 2 3 2
7 3 3 3 2 3 2
7 3 3 3 2 3 2
7 3 3 3 2 3 2
7 3 3 3 2 3 2
7 3 3 3 2 3 2
7 3 3 3 2 3 2
7 3 3 3 2 3 2
7 3 3 3 2 3 2
7 3 3 3 2 3 2
7 3 3 3 2 3 2
7 3 3 3 2 3 2
7 3 3 3 2 3 2
7 3 3 3 2 3 2
7 3 3 3 2 3 2
7 3 3 3 2 3 2
7 3 3 3 2 3 2
7 3 3 3 2 3 2
7 3 3 3 2 3 2
7 3 3 3 2 3 2
7 3 3 3 2 3 2
7 3 3 3 2 3 2
7 3 3 3 2 3 2
7 3 3 3 2 3 2
7 3 3 3 2 3 2
7 3 3 3 2 3 2
7 3 3 3 2 3 2
7 3 3 3 2 3 2
7 3 3 3 2 3 2
7 3 3 3 2 3 2
7 3 3 3 2 3 2
7 3 3 3 2 3 2
7 3 3 3 2 3 2
7 3 3 3 2 3 2
7 3 3 3 2 3 2
7 3 3 3 2 3 2
7 3 3 3 2 3 2
7 3 3 3 2 3 2
7 3 3 3 2 3 2
7 3 3 3 2 3 2
7 3 3 3 2 3 2
7 3 3 3 2 3 2
7 3 3 3 2 3 2
7 3 3 3 2 3 2
7 3 3 3 2 3 2
7 3 3 3 2 3 2
7 3 3 3 2 3 2
7 3 3 3 2 3 2
7 3 3 3 2 3 2
7 3 3 3 2 3 2
7 3 3 3 2 3 2
7 3 3 3 2 3 2
7 3 3 3 2 3 2
7 3 3 3 2 3 2
7 3 3 3 2 3 2
7 3 3 3 3 3 2
7 3 3 3 3 3 2
7 3 3 3 3 3 2
7 3 3 3 3 3 2
7 3 3 3 3 3 2
7 3 3 3 3 3 2
7 3 3 3 3 3 2
7 3 3 3 3 3 2
7 3 3 3 3 3 2
7 3 3 3 3 3 2
7 3 3 3 3 3 2
7 3 3 3 3 3 2
7 3 3 3 3 3 2
7 3 3 3 3 3 2
7 3 3 3 3 3 2
7 3 3 3 3 3 2
7 3 3 3 3 3 2
7 3 3 3 3 3 2
7 3 3 3 3 3 2
7 3 3 3 3 3 2
7 3 3 3 3 3 2
7 3 3 3 3 3 2
7 3 3 3 3 3 2
7 3 3 3 3 3 2
7 3 3 3 3 3 2
7 3 3 3 3 3 2
7 3 3 3 3 3 2
7 3 3 3 3 3 2
7 3 3 3 3 3 2
7 3 3 3 3 3 2
7 3 3 3 3 3 2
7 3 3 3 3 3 2
7 3 3 3 3 3 2
7 3 3 3 3 3 2
7 3 3 3 3 3 2
7 3 3 3 3 3 2
7 3 3 3 3 3 2
7 3 3 3 3 3 2
7 3 3 3 3 3 2
7 3 3 3 3 3 2
7 3 3 3 3 3 2
7 3 3 3 3 3 2
7 3 3 3 3 3 2
7 3 3 3 3 3 2
7 3 3 3 3 3 2
7 3 3 3 3 3 2
7 3 3 3 3 3 2
7 3 3 3 3 3 2
7 3 3 3 3 3 2
7 3 3 3 3 3 2
7 3 3 3 3 3 2
7 3 3 3 3 3 2
7 3 3 3 3 3 2
7 3 3 3 3 3 2
7 3 3 3 3 3 2
7 3 3 3 3 3 2
7 3 3 3 3 3 2
7 3 3 3 3 3 2
7 3 3 3 3 3 2
7 3 3 3 3 3 2
7 3 3 3 3 3 2
7 3 3 3 3 3 2
7 3 3 3 3 3 2
7 3 3 3 3 3 2
7 3 3 3 3 3 2
7 3 3 3 3 3 2
7 3 3 3 3 3 2
7 3 3 3 3 3 2
7 3 3 3 3 3 2
7 3 3 3 3 3 2
7 3 3 3 3 3 2
7 3 3 3 3 3 2
7 3 3 3 3 3 2
7 3 3 3 3 3 2
7 3 3 3 3 3 2
7 3 3 3 3 3 2
7 3 3 3 3 3 2
7 3 3 3 3 3 2
7 3 3 3 3 3 2
7 3 3 3 3 3 2
7 3 3 3 3 3 2
7 3 3 3 3 3 2
7 3 3 3 3 3 2
7 3 3 3 3 3 2
7 3 3 3 3 3 2
7 3 3 3 3 3 2
7 3 3 3 3 3 2
7 3 3 3 3 3 2
7 3 3 3 3 3 2
7 3 3 3 3 3 2
7 3 3 3 3 3 2
7 3 3 3 3 3 2
7 3 3 3 3 3 2
7 3 3 3 3 3 2
7 3 3 3 3 3 2
7 3 3 3 3 3 2
7 3 3 3 3 3 2
7 3 3 3 3 3 2
7 3 3 3 3 3 2
7 3 3 3 3 3 2
7 3 3 3 3 3 2
7 3 3 3 3 3 2
7 3 3 3 3 3 2
7 3 3 3 3 3 2
7 3 3 3 3 3 2
7 3 3 3 3 3 2
7 3 3 3 3 3 2
7 3 3 3 3 3 2
7 3 3 3 3 3 2
7 3 3 3 3 3 2
7 3 3 3 3 3 2
7 3 3 3 3 3 2
7 3 3 3 3 3 2
7 3 3 3 3 3 2
7 3 3 3 3 3 2
7 3 3 3 3 3 2
7 3 3 3 3 3 2
7 3 3 3 3 3 2
7 3 3 3 3 3 2
7 3 3 3 3 3 2
7 3 3 3 3 3 2
7 3 3 3 3 3 2
7 3 3 3 3 3 2
7 3 3 3 3 3 2
7 3 3 3 3 3 2
7 3 3 3 3 3 2
7 3 3 3 3 3 2
7 3 3 3 3 3 2
7 3 3 3 3 3 2
7 3 3 3 3 3 2
7 3 3 3 3 3 2
7 3 3 3 3 3 2
7 3 3 3 3 3 2
7 3 3 3 3 3 2
7 3 3 3 3 3 2
7 3 3 3 3 3 2
7 3 3 3 3 3 2
7 3 3 3 3 3 2
7 3 3 3 3 3 2
7 3 3 3 3 3 2
7 3 3 3 3 3 2
7 3 3 3 3 3 2
7 3 3 3 3 3 2
7 3 3 3 3 3 2
7 3 3 3 3 3 2
7 3 3 3 3 3 2
7 3 3 3 3 3 2
7 3 3 3 3 3 2
7 3 3 3 3 3 2
7 3 3 3 3 3 2
7 3 3 3 3 3 2
7 3 3 3 3 3 2
7 3 3 3 3 3 2
7 3 3 3 3 3 2
7 3 3 3 3 3 2
7 3 3 3 3 3 2
7 3 3 3 3 3 2
7 3 3 3 3 3 2
7 3 3 3 3 3 2
7 3 3 3 3 3 2
7 3 3 3 3 3 2
7 3 3 3 3 3 2
7 3 3 3 3 3 2
7 3 3 3 3 3 2
7 3 3 3 3 3 2
7 3 3 3 3 3 2
7 3 3 3 3 3 2
7 3 3 3 3 3 2
7 3 3 3 3 3 2
7 3 3 3 3 3 2
7 3 3 3 3 3 2
7 3 3 3 3 3 2
7 3 3 3 3 3 2
7 3 3 3 3 3 2
7 3 3 3 3 3 2
7 3 3 3 3 3 2
7 3 3 3 3 3 2
7 3 3 3 3 3 2
7 3 3 3 3 3 2
7 3 3 3 3 3 2
7 3 3 3 3 3 2
7 3 3 3 3 3 2
7 3 3 3 3 3 2
7 3 3 3 3 3 2
7 3 3 3 3 3 2
7 3 3 3 3 3 2
7 3 3 3 3 3 2
7 3 3 3 3 3 2
7 3 3 3 3 3 2
7 3 3 3 3 3 2
7 3 3 3 3 3 2
7 3 3 3 3 3 2
7 3 3 3 3 3 2
7 3 3 3 3 3 2
7 3 3 3 3 3 2
7 3 3 3 3 3 2
7 3 3 3 3 3 2
7 3 3 3 3 3 2
7 3 3 3 3 3 2
7 3 3 3 3 3 2
7 3 3 3 3 3 2
7 3 3 3 3 3 2
7 3 3 3 3 3 2
7 3 3 3 3 3 2
7 3 3 3 3 3 2
7 3 3 3 3 3 2
7 3 3 3 3 3 2
7 3 3 3 3 3 2
7 3 3 3 3 3 2
7 3 3 3 3 3 2
7 3 3 3 3 3 2
7 3 3 3 3 3 2
7 3 3 3 3 3 2
7 3 3 3 3 3 2
7 3 3 3 3 3 2
7 3 3 3 3 3 2
7 3 3 3 3 3 2
7 3 3 3 3 3 2
7 3 3 3 3 3 2
7 3 3 3 3 3 2
7 3 3 3 3 3 2
7 3 3 3 3 3 2
7 3 3 3 3 3 2
7 3 3 3 3 3 2
7 3 3 3 3 3 2
7 3 3 3 3 3 2
7 3 3 3 3 3 2
7 3 3 3 3 3 2
7 3 3 3 3 3 2
7 3 3 3 3 3 2
7 3 3 3 3 3 2
7 3 3 3 3 3 2
7 3 3 3 3 3 2
7 3 3 3 3 3 2
7 3 3 3 3 3 2
7 3 3 3 3 3 2
7 3 3 3 3 3 2
7 3 3 3 3 3 2
7 3 3 3 3 3 2
7 3 3 3 3 3 2
7 3 3 3 3 3 2
7 3 3 3 3 3 2
7 3 3 3 3 3 2
7 3 3 3 3 3 2
7 3 3 3 3 3 2
7 3 3 3 3 3 2
7 3 3 3 3 3 2
7 3 3 3 3 3 2
7 3 3 3 3 3 2
7 3 3 3 3 3 2
7 3 3 3 3 3 2
7 3 3 3 3 3 2
7 3 3 3 3 3 2
7 3 3 3 3 3 2
7 3 3 3 3 3 2
7 3 3 3 3 3 2
7 3 3 3 3 3 2
7 3 3 3 3 3 2
7 3 3 3 3 3 2
7 3 3 3 3 3 2
7 3 3 3 3 3 2
7 3 3 3 3 3 2
7 3 3 3 3 3 2
7 3 3 3 3 3 2
7 3 3 3 3 3 2
7 3 3 3 3 3 2
7 3 3 3 3 3 2
7 3 3 3 3 3 2
7 3 3 3 3 3 2
7 3 3 3 3 3 2
7 3 3 3 3 3 2
7 3 3 3 3 3 2
7 3 3 3 3 3 2
7 3 3 3 3 3 2
7 3 3 3 3 3 2
7 3 3 3 3 3 2
7 3 3 3 3 3 2
7 3 3 3 3 3 2
7 3 3 3 3 3 2
7 3 3 3 3 3 2
7 3 3 3 3 3 2
7 3 3 3 3 3 2
7 3 3 3 3 3 2
7 3 3 3 3 3 2
7 3 3 3 3 3 2
7 3 3 3 3 3 2
7 3 3 3 3 3 2
7 3 3 3 3 3 2
7 3 3 3 3 3 2
7 3 3 3 3 3 2
7 3 3 3 3 3 2
7 3 3 3 3 3 2
7 3 3 3 3 3 2
7 3 3 3 3 3 2
7 3 3 3 3 3 2
7 3 3 3 3 3 2
7 3 3 3 3 3 2
7 3 3 3 3 3 2
7 3 3 3 3 3 2
7 3 3 3 3 3 2
7 3 3 3 3 3 2
7 3 3 3 3 3 2
7 3 3 3 3 3 2
7 3 3 3 3 3 2
7 3 3 3 3 3 2
7 3 3 3 3 3 2
7 3 3 3 3 3 2
7 3 3 3 3 3 2
7 3 3 3 3 3 2
7 3 3 3 3 3 2
7 3 3 3 3 3 2
7 3 3 3 3 3 2
7 3 3 3 3 3 2
7 3 3 3 3 3 2
7 3 3 3 3 3 2
7 3 3 3 3 3 2
7 3 3 3 3 3 2
7 3 3 3 3 3 2
7 3 3 3 3 3 2
7 3 3 3 3 3 2
7 3 3 3 3 3 2
7 3 3 3 3 3 2
7 3 3 3 3 3 2
7 3 3 3 3 3 2
7 3 3 3 3 3 2
7 3 3 3 3 3 2
7 3 3 3 3 3 2
7 3 3 3 3 3 2
7 3 3 3 3 3 2
7 3 3 3 3 3 2
7 3 3 3 3 3 2
7 3 3 3 3 3 2
7 3 3 3 3 3 2
7 3 3 3 3 3 2
7 3 3 3 3 3 2
7 3 3 3 3 3 2
7 3 3 3 3 3 2
7 3 3 3 3 3 2
7 3 3 3 3 3 2
7 3 3 3 3 3 2
7 3 3 3 3 3 2
7 3 3 3 3 3 2
7 3 3 3 3 3 2
7 3 3 3 3 3 2
7 3 3 3 3 3 2
7 3 3 3 3 3 2
7 3 3 3 3 3 2
7 3 3 3 3 3 2
7 3 3 3 3 3 2
7 3 3 3 3 3 2
7 3 3 3 3 3 2
7 3 3 3 3 3 2
7 3 3 3 3 3 2
7 3 3 3 3 3 2
7 3 3 3 3 3 2
7 3 3 3 3 3 2
7 3 3 3 3 3 2
7 3 3 3 3 3 2
7 3 3 3 3 3 2
7 3 3 3 3 3 2
7 3 3 3 3 3 2
7 3 3 3 3 3 2
7 3 3 3 3 3 2
7 3 3 3 3 3 2
7 3 3 3 3 3 2
7 3 3 3 3 3 2
7 3 3 3 3 3 2
7 3 3 3 3 3 2
7 3 3 3 3 3 2
7 3 3 3 3 3 2
7 3 3 3 3 3 2
7 3 3 3 3 3 2
7 3 3 3 3 3 2
7 3 3 3 3 3 2
7 3 3 3 3 3 2
7 3 3 3 3 3 2
7 3 3 3 3 3 2
7 3 3 3 3 3 2
7 3 3 3 3 3 2
7 3 3 3 3 3 2
7 3 3 3 3 3 2
7 3 3 3 3 3 2
7 3 3 3 3 3 2
7 3 3 3 3 3 2
7 3 3 3 3 3 2
7 3 3 3 3 3 2
7 3 3 3 3 3 2
7 3 3 3 3 3 2
7 3 3 3 3 3 2
7 3 3 3 3 3 2
7 3 3 3 3 3 2
7 3 3 3 3 3 2
7 3 3 3 3 3 2
7 3 3 3 3 3 2
7 3 3 3 3 3 2
7 3 3 3 3 3 2
7 3 3 3 3 3 2
7 3 3 3 3 3 2
7 3 3 3 3 3 2
7 3 3 3 3 3 2
7 3 3 3 3 3 2
7 3 3 3 3 3 2
7 3 3 3 3 3 2
7 3 3 3 3 3 2
7 3 3 3 3 3 2
7 3 3 3 3 3 2
7 3 3 3 3 3 2
7 3 3 3 3 3 2
7 3 3 3 3 3 2
7 3 3 3 3 3 2
7 3 3 3 3 3 2
7 3 3 3 3 3 2
7 3 3 3 3 3 2
7 3 3 3 3 3 2
7 3 3 3 3 3 2
7 3 3 3 3 3 2
7 3 3 3 3 3 2
7 3 3 3 3 3 2
7 3 3 3 3 3 2
7 3 3 3 3 3 2
7 3 3 3 3 3 2
7 3 3 3 3 3 2
7 3 3 3 3 3 2
7 3 3 3 3 3 2
7 3 3 3 3 3 2
7 3 3 3 3 3 2
7 3 3 3 3 3 2
7 3 3 3 3 3 2
7 3 3 3 3 3 2
7 3 3 3 3 3 2
7 3 3 3 3 3 2
7 3 3 3 3 3 2
7 3 3 3 3 3 2
7 3 3 3 3 3 2
7 3 3 3 3 3 2
7 3 3 3 3 3 2
7 3 3 3 3 3 2
7 3 3 3 3 3 2
7 3 3 3 3 3 2
7 3 3 3 3 3 2
7 3 3 3 3 3 2
7 3 3 3 3 3 2
7 3 3 3 3 3 2
7 3 3 3 3 3 2
7 3 3 3 3 3 2
7 3 3 3 3 3 2
7 3 3 3 3 3 2
7 3 3 3 3 3 2
7 3 3 3 3 3 2
7 3 3 3 3 3 2
7 3 3 3 3 3 2
7 3 3 3 3 3 2
7 3 3 3 3 3 2
7 3 3 3 3 3 2
7 3 3 3 3 3 2
7 3 3 3 3 3 2
7 3 3 3 3 3 2
7 3 3 3 3 3 2
7 3 3 3 3 3 2
7 3 3 3 3 3 2
7 3 3 3 3 3 2
7 3 3 3 3 3 2
7 3 3 3 3 3 2
7 3 3 3 3 3 2
7 3 3 3 3 3 2
7 3 3 3 3 3 2
7 3 3 3 3 3 2
7 3 3 3 3 3 2
7 3 3 3 3 3 2
7 3 3 3 3 3 2
7 3 3 3 3 3 2
7 3 3 3 3 3 2
7 3 3 3 3 3 2
7 3 3 3 3 3 2
7 3 3 3 3 3 2
7 3 3 3 3 3 2
7 3 3 3 3 3 2
7 3 3 3 3 3 2
7 3 3 3 3 3 2
7 3 3 3 3 3 2
7 3 3 3 3 3 2
7 3 3 3 3 3 2
7 3 3 3 3 3 2
7 3 3 3 3 3 2
7 3 3 3 3 3 2
7 3 3 3 3 3 2
7 3 3 3 3 3 2
7 3 3 3 3 3 2
7 3 3 3 3 3 2
7 3 3 3 3 3 2
7 3 3 3 3 3 2
7 3 3 3 3 3 2
7 3 3 3 3 3 2
7 3 3 3 3 3 2
7 3 3 3 3 3 2
7 3 3 3 3 3 2
7 3 3 3 3 3 2
7 3 3 3 3 3 2
7 3 3 3 3 3 2
7 3 3 3 3 3 2
7 3 3 3 3 3 2
7 3 3 3 3 3 2
7 3 3 3 3 3 2
7 3 3 3 3 3 2
7 3 3 3 3 3 2
7 3 3 3 3 3 2
7 3 3 3 3 3 2
7 3 3 3 3 3 2
7 3 3 3 3 3 2
7 3 3 3 3 3 2
7 3 3 3 3 3 2
7 3 3 3 3 3 2
7 3 3 3 3 3 2
7 3 3 3 3 3 2
7 3 3 3 3 3 2
7 3 3 3 3 3 2
7 3 3 3 3 3 2
7 3 3 3 3 3 2
7 3 3 3 3 3 2
7 3 3 3 3 3 2
7 3 3 3 3 3 2
7 3 3 3 3 3 2
7 3 3 3 3 3 2
7 3 3 3 3 3 2
7 3 3 3 3 3 2
7 3 3 3 3 3 2
7 3 3 3 3 3 2
7 3 3 3 3 3 2
7 3 3 3 3 3 2
7 3 3 3 3 3 2
7 3 3 3 3 3 2
7 3 3 3 3 3 2
7 3 3 3 3 3 2
7 3 3 3 3 3 2
7 3 3 3 3 3 2
7 3 3 3 3 3 2
7 3 3 3 3 3 2
7 3 3 3 3 3 2
7 3 3 3 3 3 2
7 3 3 3 3 3 2
7 3 3 3 3 3 2
7 3 3 3 3 3 2
7 3 3 3 3 3 2
7 3 3 3 3 3 2
7 3 3 3 3 3 2
7 3 3 3 3 3 2
7 3 3 3 3 3 2
7 3 3 3 3 3 2
7 3 3 3 3 3 2
7 3 3 3 3 3 2
7 3 3 3 3 3 2
7 3 3 3 3 3 2
7 3 3 3 3 3 2
7 3 3 3 3 3 2
7 3 3 3 3 3 2
7 3 3 3 3 3 2
7 3 3 3 3 3 2
7 3 3 3 3 3 2
7 3 3 3 3 3 2
7 3 3 3 3 3 2
7 3 3 3 3 3 2
7 3 3 3 3 3 2
7 3 3 3 3 3 2
7 3 3 3 3 3 2
7 3 3 3 3 3 2
7 3 3 3 3 3 2
7 3 3 3 3 3 2
7 3 3 3 3 3 2
7 3 3 3 3 3 2
7 3 3 3 3 3 2
7 3 3 3 3 3 2
7 3 3 3 3 3 2
7 3 3 3 3 3 2
7 3 3 3 3 3 2
7 3 3 3 3 3 2
7 3 3 3 3 3 2
7 3 3 3 3 3 2
7 3 3 3 3 3 2
7 3 3 3 3 3 2
7 3 3 3 3 3 2
7 3 3 3 3 3 2
7 3 3 3 3 3 2
7 3 3 3 3 3 2
7 3 3 3 3 3 2
7 3 3 3 3 3 2
7 3 3 3 3 3 2
7 3 3 3 3 3 2
7 3 3 3 3 3 2
7 3 3 3 3 3 2
7 3 3 3 3 3 2
7 3 3 3 3 3 2
7 3 3 3 3 3 2
7 3 3 3 3 3 2
7 3 3 3 3 3 2
7 3 3 3 3 3 2
7 3 3 3 3 3 2
7 3 3 3 3 3 2
7 3 3 3 3 3 2
7 3 3 3 3 3 2
7 3 3 3 3 3 2
7 3 3 3 3 3 2
7 3 3 3 3 3 2
7 3 3 3 3 3 2
7 3 3 3 3 3 2
7 3 3 3 3 3 2
7 3 3 3 3 3 2
7 3 3 3 3 3 2
7 3 3 3 3 3 2
7 3 3 3 3 3 2
7 3 3 3 3 3 2
7 3 3 3 3 3 2
7 3 3 3 3 3 2
7 3 3 3 3 3 2
7 3 3 3 3 3 2
7 3 3 3 3 3 2
7 3 3 3 3 3 2
7 3 3 3 3 3 2
7 3 3 3 3 3 2
7 3 3 3 3 3 2
7 3 3 3 3 3 2
7 3 3 3 3 3 2
7 3 3 3 3 3 2
7 3 3 3 3 3 2
7 3 3 3 3 3 2
7 3 3 3 3 3 2
7 3 3 3 3 3 2
7 3 3 3 3 3 2
7 3 3 3 3 3 2
7 3 3 3 3 3 2
7 3 3 3 3 3 2
7 3 3 3 3 3 2
7 3 3 3 3 3 2
7 3 3 3 3 3 2
7 3 3 3 3 3 2
7 3 3 3 3 3 2
7 3 3 3 3 3 2
7 3 3 3 3 3 2
7 3 3 3 3 3 2
7 3 3 3 3 3 2
7 3 3 3 3 3 2
7 3 3 3 3 3 2
7 3 3 3 3 3 2
7 3 3 3 3 3 2
7 3 3 3 3 3 2
7 3 3 3 3 3 2
7 3 3 3 3 3 2
7 3 3 3 3 3 2
7 3 3 3 3 3 2
7 3 3 3 3 3 2
7 3 3 3 3 3 2
7 3 3 3 3 3 2
7 3 3 3 3 3 2
7 3 3 3 3 3 2
7 3 3 3 3 3 2
7 3 3 3 3 3 2
7 3 3 3 3 3 2
7 3 3 3 3 3 2
7 3 3 3 3 3 2
7 3 3 3 3 3 2
7 3 3 3 3 3 2
7 3 3 3 3 3 2
7 3 3 3 3 3 2
7 3 3 3 3 3 2
7 3 3 3 3 3 2
7 3 3 3 3 3 2
7 3 3 3 3 3 2
7 3 3 3 3 3 2
7 3 3 3 3 3 2
7 3 3 3 3 3 2
7 3 3 3 3 3 2
7 3 3 3 3 3 2
7 3 3 3 3 3 2
7 3 3 3 3 3 2
7 3 3 3 3 3 2
7 3 3 3 3 3 2
7 3 3 3 3 3 2
7 3 3 3 3 3 2
7 3 3 3 3 3 2
7 3 3 3 3 3 2
7 3 3 3 3 3 2
7 3 3 3 3 3 2
7 3 3 3 3 3 2
7 3 3 3 3 3 2
7 3 3 3 3 3 2
7 3 3 3 3 3 2
7 3 3 3 3 3 2
7 3 3 3 3 3 2
7 3 3 3 3 3 2
7 3 3 3 3 3 2
7 3 3 3 3 3 2
7 3 3 3 3 3 2
7 3 3 3 3 3 2
7 3 3 3 3 3 2
7 3 3 3 3 3 2
7 3 3 3 3 3 2
7 3 3 3 3 3 2
7 3 3 3 3 3 2
7 3 3 3 3 3 2
7 3 3 3 3 3 2
7 3 3 3 3 3 2
7 3 3 3 3 3 2
7 3 3 3 3 3 2
7 3 3 3 3 3 2
7 3 3 3 3 3 2
7 3 3 3 3 3 2
7 3 3 3 3 3 2
7 3 3 3 3 3 2
7 3 3 3 3 3 2
7 3 3 3 3 3 2
7 3 3 3 3 3 2
7 3 3 3 3 3 2
7 3 3 3 3 3 3
7 3 3 3 3 3 3
7 3 3 3 3 3 3
7 3 3 3 3 3 3
7 3 3 3 3 3 3
7 3 3 3 3 3 3
7 3 3 3 3 3 3
7 3 3 3 3 3 3
7 3 3 3 3 3 3
7 3 3 3 3 3 3
7 3 3 3 3 3 3
7 3 3 3 3 3 3
7 3 3 3 3 3 3
7 3 3 3 3 3 3
7 3 3 3 3 3 3
7 3 3 3 3 3 3
7 3 3 3 3 3 3
7 3 3 3 3 3 3
7 3 3 3 3 3 3
7 3 3 3 3 3 3
7 3 3 3 3 3 3
7 3 3 3 3 3 3
7 3 3 3 3 3 3
7 3 3 3 3 3 3
7 3 3 3 3 3 3
7 3 3 3 3 3 3
7 3 3 3 3 3 3
7 3 3 3 3 3 3
7 3 3 3 3 3 3
7 3 3 3 3 3 3
7 3 3 3 3 3 3
7 3 3 3 3 3 3
7 3 3 3 3 3 3
7 3 3 3 3 3 3
7 3 3 3 3 3 3
7 3 3 3 3 3 3
7 3 3 3 3 3 3
7 3 3 3 3 3 3
7 3 3 3 3 3 3
7 3 3 3 3 3 3
7 3 3 3 3 3 3
7 3 3 3 3 3 3
7 3 3 3 3 3 3
7 3 3 3 3 3 3
7 3 3 3 3 3 3
7 3 3 3 3 3 3
7 3 3 3 3 3 3
7 3 3 3 3 3 3
7 3 3 3 3 3 3
7 3 3 3 3 3 3
7 3 3 3 3 3 3
7 3 3 3 3 3 3
7 3 3 3 3 3 3
7 3 3 3 3 3 3
7 3 3 3 3 3 3
7 3 3 3 3 3 3
7 3 3 3 3 3 3
7 3 3 3 3 3 3
7 3 3 3 3 3 3
7 3 3 3 3 3 3
7 3 3 3 3 3 3
7 3 3 3 3 3 3
7 3 3 3 3 3 3
7 3 3 3 3 3 3
7 3 3 3 3 3 3
7 3 3 3 3 3 3
7 3 3 3 3 3 3
7 3 3 3 3 3 3
7 3 3 3 3 3 3
7 3 3 3 3 3 3
7 3 3 3 3 3 3
7 3 3 3 3 3 3
7 3 3 3 3 3 3
7 3 3 3 3 3 3
7 3 3 3 3 3 3
7 3 3 3 3 3 3
7 3 3 3 3 3 3
7 3 3 3 3 3 3
7 3 3 3 3 3 3
7 3 3 3 3 3 3
7 3 3 3 3 3 3
7 3 3 3 3 3 3
7 3 3 3 3 3 3
7 3 3 3 3 3 3
7 3 3 3 3 3 3
7 3 3 3 3 3 3
7 3 3 3 3 3 3
7 3 3 3 3 3 3
7 3 3 3 3 3 3
7 3 3 3 3 3 3
7 3 3 3 3 3 3
7 3 3 3 3 3 3
7 3 3 3 3 3 3
7 3 3 3 3 3 3
7 3 3 3 3 3 3
7 3 3 3 3 3 3
7 3 3 3 3 3 3
7 3 3 3 3 3 3
7 3 3 3 3 3 3
7 3 3 3 3 3 3
7 3 3 3 3 3 3
7 3 3 3 3 3 3
7 3 3 3 3 3 3
7 3 3 3 3 3 3
7 3 3 3 3 3 3
7 3 3 3 3 3 3
7 3 3 3 3 3 3
7 3 3 3 3 3 3
7 3 3 3 3 3 3
7 3 3 3 3 3 3
7 3 3 3 3 3 3
7 3 3 3 3 3 3
7 3 3 3 3 3 3
7 3 3 3 3 3 3
7 3 3 3 3 3 3
7 3 3 3 3 3 3
7 3 3 3 3 3 3
7 3 3 3 3 3 3
7 3 3 3 3 3 3
7 3 3 3 3 3 3
7 3 3 3 3 3 3
7 3 3 3 3 3 3
7 3 3 3 3 3 3
7 3 3 3 3 3 3
7 3 3 3 3 3 3
7 3 3 3 3 3 3
7 3 3 3 3 3 3
7 3 3 3 3 3 3
7 3 3 3 3 3 3
7 3 3 3 3 3 3
7 3 3 3 3 3 3
7 3 3 3 3 3 3
7 3 3 3 3 3 3
7 3 3 3 3 3 3
7 3 3 3 3 3 3
7 3 3 3 3 3 3
7 3 3 3 3 3 3
7 3 3 3 3 3 3
7 3 3 3 3 3 3
7 3 3 3 3 3 3
7 3 3 3 3 3 3
7 3 3 3 3 3 3
7 3 3 3 3 3 3
7 3 3 3 3 3 3
7 3 3 3 3 3 3
7 3 3 3 3 3 3
7 3 3 3 3 3 3
7 3 3 3 3 3 3
7 3 3 3 3 3 3
7 3 3 3 3 3 3
7 3 3 3 3 3 3
7 3 3 3 3 3 3
7 3 3 3 3 3 3
7 3 3 3 3 3 3
7 3 3 3 3 3 3
7 3 3 3 3 3 3
7 3 3 3 3 3 3
7 3 3 3 3 3 3
7 3 3 3 3 3 3
7 3 3 3 3 3 3
7 3 3 3 3 3 3
7 3 3 3 3 3 3
7 1 3 3 3 3 3
7 1 3 3 3 3 3
7 1 3 3 3 3 3
7 1 3 3 3 3 3
7 1 3 3 3 3 3
7 1 3 3 3 3 3
7 1 3 3 3 3 3
7 1 3 3 3 3 3
7 1 3 3 3 3 3
7 1 3 3 3 3 3
7 1 3 3 3 3 3
7 1 3 3 3 3 3
7 1 3 3 3 3 3
7 1 3 3 3 3 3
7 1 3 3 3 3 3
7 1 3 3 3 3 3
7 1 3 3 3 3 3
7 1 3 3 3 3 3
7 1 3 3 3 3 3
7 1 3 3 3 3 3
7 1 3 3 3 3 3
7 1 3 3 3 3 3
7 1 3 3 3 3 3
7 1 3 3 3 3 3
7 1 3 3 3 3 3
7 1 3 3 3 3 3
7 1 3 3 3 3 3
7 1 3 3 3 3 3
7 1 3 3 3 3 3
7 1 3 3 3 3 3
7 1 3 3 3 3 3
7 1 3 3 3 3 3
7 1 3 3 3 3 3
7 1 3 3 3 3 3
7 1 3 3 3 3 3
7 1 3 3 3 3 3
7 1 3 3 3 3 3
7 1 3 3 3 3 3
7 1 3 3 3 3 3
7 1 3 3 3 3 3
7 1 3 3 3 3 3
7 1 3 3 3 3 3
7 1 3 3 3 3 3
7 1 3 3 3 3 3
7 1 3 3 3 3 3
7 1 3 3 3 3 3
7 1 3 3 3 3 3
7 1 3 3 3 3 3
7 1 3 3 3 3 3
7 1 3 3 3 3 3
7 1 3 3 3 3 3
7 1 3 3 3 3 3
7 1 3 3 3 3 3
7 1 3 3 3 3 3
7 1 3 3 3 3 3
7 1 3 3 3 3 3
7 1 3 3 3 3 3
7 1 3 3 3 3 3
7 1 3 3 3 3 3
7 1 3 3 3 3 3
7 1 3 3 3 3 3
7 1 3 3 3 3 3
7 1 3 3 3 3 3
7 1 3 3 3 3 3
7 1 3 3 3 3 3
7 1 3 3 3 3 3
7 1 3 3 3 3 3
7 1 3 3 3 3 3
7 1 3 3 3 3 3
7 1 3 3 3 3 3
7 1 3 3 3 3 3
7 1 3 3 3 3 3
7 1 3 3 3 3 3
7 1 3 3 3 3 3
7 1 3 3 3 3 3
7 1 3 3 3 3 3
7 1 3 3 3 3 3
7 1 3 3 3 3 3
7 1 3 3 3 3 3
7 1 3 3 3 3 3
7 1 3 3 3 3 3
7 1 3 3 3 3 3
7 1 3 3 3 3 3
7 1 3 3 3 3 3
7 1 3 3 3 3 3
7 1 3 3 3 3 3
7 1 3 3 3 3 3
7 1 3 3 3 3 3
7 1 3 3 3 3 3
7 1 3 3 3 3 3
7 1 3 3 3 3 3
7 1 3 3 3 3 3
7 1 3 3 3 3 3
7 1 3 3 3 3 3
7 1 3 3 3 3 3
7 1 3 3 3 3 3
7 1 3 3 3 3 3
7 1 3 3 3 3 3
7 1 3 3 3 3 3
7 1 3 3 3 3 3
7 1 3 3 3 3 3
7 1 3 3 3 3 3
7 1 3 3 3 3 3
7 1 3 3 3 3 3
7 1 3 3 3 3 3
7 1 3 3 3 3 3
7 1 3 3 3 3 3
7 1 3 3 3 3 3
7 1 3 3 3 3 3
7 1 3 3 3 3 3
7 1 3 3 3 3 3
7 1 3 3 3 3 3
7 1 3 3 3 3 3
7 1 3 3 3 3 3
7 1 3 3 3 3 3
7 1 3 3 3 3 3
7 1 3 3 3 3 3
7 1 3 3 3 3 3
7 1 3 3 3 3 3
7 1 3 3 3 3 3
7 1 3 3 3 3 3
7 1 3 3 3 3 3
7 1 3 3 3 3 3
7 1 3 3 3 3 3
7 1 3 3 3 3 3
7 1 3 3 3 3 3
7 1 3 3 3 3 3
7 1 3 3 3 3 3
7 1 3 3 3 3 3
7 1 3 3 3 3 3
7 1 3 3 3 3 3
7 1 3 3 3 3 3
7 1 3 3 3 3 3
7 1 3 3 3 3 3
7 1 3 3 3 3 3
7 1 3 3 3 3 3
7 1 3 3 3 3 3
7 1 3 3 3 3 3
7 1 3 3 3 3 3
7 1 3 3 3 3 3
7 1 3 3 3 3 3
7 1 3 3 3 3 3
7 1 3 3 3 3 3
7 1 3 3 3 3 3
7 1 3 3 3 3 3
7 1 3 3 3 3 3
7 1 3 3 3 3 3
7 1 3 3 3 3 3
7 1 3 3 3 3 3
7 1 3 3 3 3 3
7 1 3 3 3 3 3
7 1 3 3 3 3 3
7 1 3 3 3 3 3
7 1 3 3 3 3 3
7 1 3 3 3 3 3
7 1 3 3 3 3 3
7 1 3 3 3 3 3
7 1 3 3 3 3 3
7 1 3 3 3 3 3
7 1 3 3 3 3 3
7 1 3 3 3 3 3
7 1 3 3 3 3 3
7 1 3 3 3 3 3
7 1 3 3 3 3 3
7 1 3 3 3 3 3
7 1 3 3 3 3 3
7 1 3 3 3 3 3
7 1 3 3 3 3 3
7 1 3 3 3 3 3
7 1 3 3 3 3 3
7 1 3 3 3 3 3
7 1 3 3 3 3 3
7 1 3 3 3 3 3
7 1 3 3 3 3 3
7 1 3 3 3 3 3
7 1 3 3 3 3 3
7 1 3 3 3 3 3
7 1 3 3 3 3 3
7 1 3 3 3 3 3
7 1 3 3 3 3 3
7 1 3 3 3 3 3
7 1 3 3 3 3 3
7 1 3 3 3 3 3
7 1 3 3 3 3 3
7 1 3 3 3 3 3
7 1 3 3 3 3 3
7 1 3 3 3 3 3
7 1 3 3 3 3 3
7 1 3 3 3 3 3
7 1 3 3 3 3 3
7 1 3 3 3 3 3
7 1 3 3 3 3 3
7 1 3 3 3 3 3
7 1 3 3 3 3 3
7 1 3 3 3 3 3
7 1 3 3 3 3 3
7 1 3 3 3 3 3
7 1 3 3 3 3 3
7 1 3 3 3 3 3
7 1 3 3 3 3 3
7 1 3 3 3 3 3
7 1 3 3 3 3 3
7 1 3 3 3 3 3
7 1 3 3 3 3 3
7 1 3 3 3 3 3
7 1 3 3 3 3 3
7 1 3 3 3 3 2
7 1 3 3 3 3 2
7 1 3 3 3 3 2
7 1 3 3 3 3 2
7 1 3 3 3 3 2
7 1 3 3 3 3 2
7 1 3 3 3 3 2
7 1 3 3 3 3 2
7 1 3 3 3 3 2
7 1 3 3 3 3 2
7 1 3 3 3 3 2
7 1 3 3 3 3 2
7 1 3 3 3 3 2
7 1 3 3 3 3 2
7 1 3 3 3 3 2
7 1 3 3 3 3 2
7 1 3 3 3 3 2
7 1 3 3 3 3 2
7 1 3 3 3 3 2
7 1 3 3 3 3 2
7 1 3 3 3 3 2
7 1 3 3 3 3 2
7 1 3 3 3 3 2
7 1 3 3 3 3 2
7 1 3 3 3 3 2
7 1 3 3 3 3 2
7 1 3 3 3 3 2
7 1 3 3 3 3 2
7 1 3 3 3 3 2
7 1 3 3 3 3 2
7 1 3 3 3 3 2
7 1 3 3 3 3 2
7 1 3 3 3 3 2
7 1 3 3 3 3 2
7 1 3 3 3 3 2
7 1 3 3 3 3 2
7 1 3 3 3 3 2
7 1 3 3 3 3 2
7 1 3 3 3 3 2
7 1 3 3 3 3 2
7 1 3 3 3 3 2
7 1 3 3 3 3 2
7 1 3 3 3 3 2
7 1 3 3 3 3 2
7 1 3 3 3 3 2
7 1 3 3 3 3 2
7 1 3 3 3 3 2
7 1 3 3 3 3 2
7 1 3 3 3 3 2
7 1 3 3 3 3 2
7 1 3 3 3 3 2
7 1 3 3 3 3 2
7 1 3 3 3 3 2
7 1 3 3 3 3 2
7 1 3 3 3 3 2
7 1 3 3 3 3 2
7 1 3 3 3 3 2
7 1 3 3 3 3 2
7 1 3 3 3 3 2
7 1 3 3 3 3 2
7 1 3 3 3 3 2
7 1 3 3 3 3 2
7 1 3 3 3 3 2
7 1 3 3 3 3 2
7 1 3 3 3 3 2
7 1 3 3 3 3 2
7 1 3 3 3 3 2
7 1 3 3 3 3 2
7 1 3 3 3 3 2
7 1 3 3 3 3 2
7 1 3 3 3 3 2
7 1 3 3 3 3 2
7 1 3 3 3 3 2
7 1 3 3 3 3 2
7 1 3 3 3 3 2
7 1 3 3 3 3 2
7 1 3 3 3 3 2
7 1 3 3 3 3 2
7 1 3 3 3 3 2
7 1 3 3 3 3 2
7 1 3 3 3 3 2
7 1 3 3 3 3 2
7 1 3 3 3 3 2
7 1 3 3 3 3 2
7 1 3 3 3 3 2
7 1 3 3 3 3 2
7 1 3 3 3 3 2
7 1 3 3 3 3 2
7 1 3 3 3 3 2
7 1 3 3 3 3 2
7 1 3 3 3 3 2
7 1 3 3 3 3 2
7 1 3 3 3 3 2
7 1 3 3 3 3 2
7 1 3 3 3 3 2
7 1 3 3 3 3 2
7 1 3 3 3 3 2
7 1 3 3 3 3 2
7 1 3 3 3 3 2
7 1 3 3 3 3 2
7 1 3 3 3 3 2
7 1 3 3 3 3 2
7 1 3 3 3 3 2
7 1 3 3 3 3 2
7 1 3 3 3 3 2
7 1 3 3 3 3 2
7 1 3 3 3 3 2
7 1 3 3 3 3 2
7 1 3 3 3 3 2
7 1 3 3 3 3 2
7 1 3 3 3 3 2
7 1 3 3 3 3 2
7 1 3 3 3 3 2
7 1 3 3 3 3 2
7 1 3 3 3 3 2
7 1 3 3 3 3 2
7 1 3 3 3 3 2
7 1 3 3 3 3 2
7 1 3 3 3 3 2
7 1 3 3 3 3 2
7 1 3 3 3 3 2
7 1 3 3 3 3 2
7 1 3 3 3 3 2
7 1 3 3 3 3 2
7 1 3 3 3 3 2
7 1 3 3 3 3 2
7 1 3 3 3 3 2
7 1 3 3 3 3 2
7 1 3 3 3 3 2
7 1 3 3 3 3 2
7 1 3 3 3 3 2
7 1 3 3 3 3 2
7 1 3 3 3 3 2
7 1 3 3 3 3 2
7 1 3 3 3 3 2
7 1 3 3 3 3 2
7 1 3 3 3 3 2
7 1 3 3 3 3 2
7 1 3 3 3 3 2
7 1 3 3 3 3 2
7 1 3 3 3 3 2
7 1 3 3 3 3 2
7 1 3 3 3 3 2
7 1 3 3 3 3 2
7 1 3 3 3 3 2
7 1 3 3 3 3 2
7 1 3 3 3 3 2
7 1 3 3 3 3 2
7 1 3 3 3 3 2
7 1 3 3 3 3 2
7 1 3 3 3 3 2
7 1 3 3 3 3 2
7 1 3 3 3 3 2
7 1 3 3 3 3 2
7 1 3 3 3 3 2
7 1 3 3 3 3 2
7 1 3 3 3 3 2
7 1 3 3 3 3 2
7 1 3 3 3 3 2
7 1 3 3 3 3 2
7 1 3 3 3 3 2
7 1 3 3 3 3 2
7 1 3 3 3 3 2
7 1 3 3 3 3 2
7 1 3 3 3 3 2
7 1 3 3 3 3 2
7 1 3 3 3 3 2
7 1 3 3 3 3 2
7 1 3 3 3 3 2
7 1 3 3 3 3 2
7 1 3 3 3 3 2
7 1 3 3 3 3 2
7 1 3 3 3 3 2
7 1 3 3 3 3 2
7 1 3 3 3 3 2
7 1 3 3 3 3 2
7 1 3 3 3 3 2
7 1 3 3 3 3 2
7 1 3 3 3 3 2
7 1 3 3 3 3 2
7 1 3 3 3 3 2
7 1 3 3 3 3 2
7 1 3 3 3 3 2
7 1 3 3 3 3 2
7 1 3 3 3 3 2
7 1 3 3 3 3 2
7 1 3 3 3 3 2
7 1 3 3 3 3 2
7 1 3 3 3 3 2
7 1 3 3 3 3 2
7 1 3 3 3 3 2
7 1 3 3 3 3 2
7 1 3 3 3 3 2
7 1 3 3 3 3 2
7 1 3 3 3 3 2
7 1 3 3 3 3 2
7 1 3 3 3 3 2
7 1 3 3 3 3 2
7 1 3 3 3 3 2
7 1 3 3 3 3 2
7 1 3 3 3 3 2
7 1 3 3 3 3 2
7 1 3 3 3 3 2
7 1 3 3 3 3 2
7 1 3 3 3 3 2
7 1 3 3 2 3 2
7 1 3 3 2 3 2
7 1 3 3 2 3 2
7 1 3 3 2 3 2
7 1 3 3 2 3 2
7 1 3 3 2 3 2
7 1 3 3 2 3 2
7 1 3 3 2 3 2
7 1 3 3 2 3 2
7 1 3 3 2 3 2
7 1 3 3 2 3 2
7 1 3 3 2 3 2
7 1 3 3 2 3 2
7 1 3 3 2 3 2
7 1 3 3 2 3 2
7 1 3 3 2 3 2
7 1 3 3 2 3 2
7 1 3 3 2 3 2
7 1 3 3 2 3 2
7 1 3 3 2 3 2
7 1 3 3 2 3 2
7 1 3 3 2 3 2
7 1 3 3 2 3 2
7 1 3 3 2 3 2
7 1 3 3 2 3 2
7 1 3 3 2 3 2
7 1 3 3 2 3 2
7 1 3 3 2 3 2
7 1 3 3 2 3 2
7 1 3 3 2 3 2
7 1 3 3 2 3 2
7 1 3 3 2 3 2
7 1 3 3 2 3 2
7 1 3 3 2 3 2
7 1 3 3 2 3 2
7 1 3 3 2 3 2
7 1 3 3 2 3 2
7 1 3 3 2 3 2
7 1 3 3 2 3 2
7 1 3 3 2 3 2
7 1 3 3 2 3 2
7 1 3 3 2 3 2
7 1 3 3 2 3 2
7 1 3 3 2 3 2
7 1 3 3 2 3 2
7 1 3 3 2 3 2
7 1 3 3 2 3 2
7 1 3 3 2 3 2
7 1 3 3 2 3 2
7 1 3 3 2 3 2
7 1 3 3 2 3 2
7 1 3 3 2 3 2
7 1 3 3 2 3 2
7 1 3 3 2 3 2
7 1 3 3 2 3 2
7 1 3 3 2 3 2
7 1 3 3 2 3 2
7 1 3 3 2 3 2
7 1 3 3 2 3 2
7 1 3 3 2 3 2
7 1 3 3 2 3 2
7 1 3 3 2 3 2
7 1 3 3 2 3 2
7 1 3 3 2 3 2
7 1 3 3 2 3 2
7 1 3 3 2 3 2
7 1 3 3 2 3 2
7 1 3 3 2 3 2
7 1 3 3 2 3 2
7 1 3 3 2 3 2
7 1 3 3 2 3 2
7 1 3 3 2 3 2
7 1 3 3 2 3 2
7 1 3 3 2 3 2
7 1 3 3 2 3 2
7 1 3 3 2 3 2
7 1 3 3 2 3 2
7 1 3 3 2 3 2
7 1 3 3 2 3 2
7 1 3 3 2 3 2
7 1 3 3 2 3 2
7 1 3 3 2 3 2
7 1 3 3 2 3 2
7 1 3 3 2 3 2
7 1 3 3 2 3 2
7 1 3 3 2 3 2
7 1 3 3 2 3 2
7 1 3 3 2 3 2
7 1 3 3 2 3 2
7 1 3 3 2 3 2
7 1 3 3 2 3 2
7 1 3 3 2 3 2
7 1 3 3 2 3 2
7 1 3 3 2 3 2
7 1 3 3 2 3 2
7 1 3 3 2 3 2
7 1 3 3 2 3 2
7 1 3 3 2 3 2
7 1 3 3 2 3 2
7 1 3 3 2 3 2
7 1 3 3 2 3 2
7 1 3 3 2 3 2
7 1 3 3 2 3 2
7 1 3 3 2 3 2
7 1 3 3 2 3 2
7 1 3 3 2 3 2
7 1 3 3 2 3 2
7 1 3 3 2 3 2
7 1 3 3 2 3 2
7 1 3 3 2 3 2
7 1 3 3 2 3 2
7 1 3 3 2 3 2
7 1 3 3 2 3 2
7 1 3 3 2 3 2
7 1 3 3 2 3 2
7 1 3 3 2 3 2
7 1 3 3 2 3 2
7 1 3 3 2 3 2
7 1 3 3 2 3 2
7 1 3 3 2 3 2
7 1 3 3 2 3 2
7 1 3 3 2 3 2
7 1 3 3 2 3 2
7 1 3 3 2 3 2
7 1 3 3 2 3 2
7 1 3 3 2 3 2
7 1 3 3 2 3 2
7 1 3 3 2 3 2
7 1 3 3 2 3 2
7 1 3 3 2 3 2
7 1 3 3 2 3 2
7 1 3 3 2 3 2
7 1 3 3 2 3 2
7 1 3 3 2 3 2
7 1 3 3 2 3 2
7 1 3 3 2 3 2
7 1 3 3 2 3 2
7 1 3 3 2 3 2
7 1 3 3 2 3 2
7 1 3 3 2 3 2
7 1 3 3 2 3 2
7 1 3 3 2 3 2
7 1 3 3 2 3 2
7 1 3 3 2 3 2
7 1 3 3 2 3 2
7 1 3 3 3 3 2
7 1 3 3 3 3 2
7 1 3 3 3 3 2
7 1 3 3 3 3 2
7 1 3 3 3 3 2
7 1 3 3 3 3 2
7 1 3 3 3 3 2
7 1 3 3 3 3 2
7 1 3 3 3 3 2
7 1 3 3 3 3 2
7 1 3 3 3 3 2
7 1 3 3 3 3 2
7 1 3 3 3 3 2
7 1 3 3 3 3 2
7 1 3 3 3 3 2
7 1 3 3 3 3 2
7 1 3 3 3 3 2
7 1 3 3 3 3 2
7 1 3 3 3 3 2
7 1 3 3 3 3 2
7 1 3 3 3 3 2
7 1 3 3 3 3 2
7 1 3 3 3 3 2
7 1 3 3 3 3 2
7 1 3 3 3 3 2
7 1 3 3 3 3 2
7 1 3 3 3 3 2
7 1 3 3 3 3 2
7 1 3 3 3 3 2
7 1 3 3 3 3 2
7 1 3 3 3 3 2
7 1 3 3 3 3 2
7 1 3 3 3 3 2
7 1 3 3 3 3 2
7 1 3 3 3 3 2
7 1 3 3 3 3 2
7 1 3 3 3 3 2
7 1 3 3 3 3 2
7 1 3 3 3 3 2
7 1 3 3 3 3 2
7 1 3 3 3 3 2
7 1 3 3 3 3 2
7 1 3 3 3 3 2
7 1 3 3 3 3 2
7 1 3 3 3 3 2
7 1 3 3 3 3 2
7 1 3 3 3 3 2
7 1 3 3 3 3 2
7 1 3 3 3 3 2
7 1 3 3 3 3 2
7 1 3 3 3 3 2
7 1 3 3 3 3 2
7 1 3 3 3 3 2
7 1 3 3 3 3 2
7 1 3 3 3 3 2
7 1 3 3 3 3 2
7 1 3 3 3 3 2
7 1 3 3 3 3 2
7 1 3 3 3 3 2
7 1 3 3 3 3 2
7 1 3 3 3 3 2
7 1 3 3 3 3 2
7 1 3 3 3 3 2
7 1 3 3 3 3 2
7 1 3 3 3 3 2
7 1 3 3 3 3 2
7 1 3 3 3 3 2
7 1 3 3 3 3 2
7 1 3 3 3 3 2
7 1 3 3 3 3 2
7 1 3 3 3 3 2
7 1 3 3 3 3 2
7 1 3 3 3 3 2
7 1 3 3 3 3 2
7 1 3 3 3 3 2
7 1 3 3 3 3 2
7 1 3 3 3 3 2
7 1 3 3 3 3 2
7 1 3 3 3 3 2
7 1 3 3 3 3 2
7 1 3 3 3 3 2
7 1 3 3 3 3 2
7 1 3 3 3 3 2
7 1 3 3 3 3 2
7 1 3 3 3 3 2
7 1 3 3 3 3 2
7 1 3 3 3 3 2
7 1 3 3 3 3 2
7 1 3 3 3 3 2
7 1 3 3 3 3 2
7 1 3 3 3 3 2
7 1 3 3 3 3 2
7 1 3 3 3 3 2
7 1 3 3 3 3 2
7 1 3 3 3 3 2
7 1 3 3 3 3 2
7 1 3 3 3 3 2
7 1 3 3 3 3 2
7 1 3 3 3 3 2
7 1 3 3 3 3 2
7 1 3 3 3 3 2
7 1 3 3 3 3 2
7 1 3 3 3 3 2
7 1 3 3 3 3 2
7 1 3 3 3 3 2
7 1 3 3 3 3 2
7 1 3 3 3 3 2
7 1 3 3 3 3 2
7 1 3 3 3 3 2
7 1 3 3 3 3 2
7 1 3 3 3 3 2
7 1 3 3 3 3 2
7 1 3 3 3 3 2
7 1 3 3 3 3 2
7 1 3 3 3 3 2
7 1 3 3 3 3 2
7 1 3 3 3 3 2
7 1 3 3 3 3 2
7 1 3 3 3 3 2
7 1 3 3 3 3 2
7 1 3 3 3 3 2
7 1 3 3 3 3 2
7 1 3 3 3 3 2
7 1 3 3 3 3 2
7 1 3 3 3 3 2
7 1 3 3 3 3 2
7 1 3 3 3 3 2
7 1 3 3 3 3 2
7 1 3 3 3 3 2
7 1 3 3 3 3 2
7 1 3 3 3 3 2
7 1 3 3 3 3 2
7 1 3 3 3 3 2
7 1 3 3 3 3 2
7 1 3 3 3 3 2
7 1 3 3 3 3 2
7 1 3 3 3 3 2
7 1 3 3 3 3 2
7 1 3 3 3 3 2
7 1 3 3 3 3 2
7 1 3 3 3 3 2
7 1 3 3 3 3 2
7 1 3 3 3 3 2
7 1 3 3 3 3 2
7 1 3 3 3 3 2
7 1 3 3 3 3 2
7 1 3 3 3 3 2
7 1 3 3 3 3 2
7 1 3 3 3 3 2
7 1 3 3 3 3 2
7 1 3 3 3 3 2
7 1 3 3 3 3 2
7 1 3 3 3 3 2
7 1 3 3 3 3 2
7 1 3 3 3 3 2
7 1 3 3 3 3 2
7 1 3 3 3 3 2
7 1 3 3 3 3 2
7 1 3 3 3 3 2
7 1 3 3 3 3 2
7 1 3 3 3 3 2
7 1 3 3 3 3 2
7 1 3 3 3 3 2
7 1 3 3 3 3 2
7 1 3 3 3 3 2
7 1 3 3 3 3 2
7 1 3 3 3 3 2
7 1 3 3 3 3 2
7 1 3 3 3 3 2
7 1 3 3 3 3 2
7 1 3 3 3 3 2
7 1 3 3 3 3 2
7 1 3 3 3 3 2
7 1 3 3 3 3 2
7 1 3 3 3 3 2
7 1 3 3 3 3 2
7 1 3 3 3 3 2
7 1 3 3 3 3 2
7 1 3 3 3 3 2
7 1 3 3 3 3 2
7 1 3 3 3 3 2
7 1 3 3 3 3 2
7 1 3 3 3 3 2
7 1 3 3 3 3 2
7 1 3 3 3 3 2
7 1 3 3 3 3 2
7 1 3 3 3 3 2
7 1 3 3 3 3 2
7 1 3 3 3 3 2
7 1 3 3 3 3 2
7 1 3 3 3 3 2
7 1 3 3 3 3 2
7 1 3 3 3 3 2
7 1 3 3 3 3 2
7 1 3 3 3 3 2
7 1 3 3 3 3 2
7 1 3 3 3 3 2
7 1 3 3 3 3 2
7 1 3 3 3 3 2
7 1 3 3 3 3 2
7 1 3 3 3 3 2
7 1 3 3 3 3 2
7 1 3 3 3 3 2
7 1 3 3 3 3 2
7 1 3 3 3 3 2
7 1 3 3 3 3 2
7 1 3 3 3 3 2
7 1 3 3 3 3 2
7 1 3 3 3 3 2
7 1 3 3 3 3 2
7 1 3 3 3 3 2
7 1 3 3 3 3 2
7 1 3 3 3 3 2
7 1 3 3 3 3 2
7 1 3 3 3 3 2
7 1 3 3 3 3 2
7 1 3 3 3 3 2
7 1 3 3 3 3 2
7 1 3 3 3 3 2
7 1 3 3 3 3 2
7 1 3 3 3 3 2
7 1 3 3 3 3 2
7 1 3 3 3 3 2
7 1 3 3 3 3 2
7 1 3 3 3 3 2
7 1 3 3 3 3 2
7 1 3 3 3 3 2
7 1 3 3 3 3 2
7 1 3 3 3 3 2
7 1 3 3 3 3 2
7 1 3 3 3 3 2
7 1 3 3 3 3 2
7 1 3 3 3 3 2
7 1 3 3 3 3 2
7 1 3 3 3 3 2
7 1 3 3 3 3 2
7 1 3 3 3 3 2
7 1 3 3 3 3 2
7 1 3 3 3 3 2
7 1 3 3 3 3 2
7 1 3 3 3 3 2
7 1 3 3 3 3 2
7 1 3 3 3 3 2
7 1 3 3 3 3 2
7 1 3 3 3 3 2
7 1 3 3 3 3 2
7 1 3 3 3 3 2
7 1 3 3 3 3 2
7 1 3 3 3 3 2
7 1 3 3 3 3 2
7 1 3 3 3 3 2
7 1 3 3 3 3 2
7 1 3 3 3 3 2
7 1 3 3 3 3 2
7 1 3 3 3 3 2
7 1 3 3 3 3 2
7 1 3 3 3 3 2
7 1 3 3 3 3 2
7 1 3 3 3 3 2
7 1 3 3 3 3 2
7 1 3 3 3 3 2
7 1 3 3 3 3 2
7 1 3 3 3 3 2
7 1 3 3 3 3 2
7 1 3 3 3 3 2
7 1 3 3 3 3 2
7 1 3 3 3 3 2
7 1 3 3 3 3 2
7 1 3 3 3 3 2
7 1 3 3 3 3 2
7 1 3 3 3 3 2
7 1 3 3 3 3 2
7 1 3 3 3 3 2
7 1 3 3 3 3 2
7 1 3 3 3 3 2
7 1 3 3 3 3 2
7 1 3 3 3 3 2
7 1 3 3 3 3 2
7 1 3 3 3 3 2
7 1 3 3 3 3 2
7 1 3 3 3 3 2
7 1 3 3 3 3 2
7 1 3 3 3 3 2
7 1 3 3 3 3 2
7 1 3 3 3 3 2
7 1 3 3 3 3 2
7 1 3 3 3 3 2
7 1 3 3 3 3 2
7 1 3 3 3 3 2
7 1 3 3 3 3 2
7 1 3 3 3 3 2
7 1 3 3 3 3 2
7 1 3 3 3 3 2
7 1 3 3 3 3 2
7 1 3 3 3 3 2
7 1 3 3 3 3 2
7 1 3 3 3 3 2
7 1 3 3 3 3 2
7 1 3 3 3 3 2
7 1 3 3 3 3 2
7 1 3 3 3 3 2
7 1 3 3 3 3 2
7 1 3 3 3 3 2
7 1 3 3 3 3 2
7 1 3 3 3 3 2
7 1 3 3 3 3 2
7 1 3 3 3 3 2
7 1 3 3 3 3 2
7 1 3 3 3 3 2
7 1 3 3 3 3 2
7 1 3 3 3 3 2
7 1 3 3 3 3 2
7 1 3 3 3 3 2
7 1 3 3 3 3 2
7 1 3 3 3 3 2
7 1 3 3 3 3 2
7 1 3 3 3 3 2
7 1 3 3 3 3 2
7 1 3 3 3 3 2
7 1 3 3 3 3 2
7 1 3 3 3 3 2
7 1 3 3 3 3 2
7 1 3 3 3 3 2
7 1 3 3 3 3 2
7 1 3 3 3 3 2
7 1 3 3 3 3 2
7 1 3 3 3 3 2
7 1 3 3 3 3 2
7 1 3 3 3 3 2
7 1 3 3 3 3 2
7 1 3 3 3 3 2
7 1 3 3 3 3 2
7 1 3 3 3 3 2
7 1 3 3 3 3 2
7 1 3 3 3 3 2
7 1 3 3 3 3 2
7 1 3 3 3 3 2
7 1 3 3 3 3 2
7 1 3 3 3 3 2
7 1 3 3 3 3 2
7 1 3 3 3 3 2
7 1 3 3 3 3 2
7 1 3 3 3 3 2
7 1 3 3 3 3 2
7 1 3 3 3 3 2
7 1 3 3 3 3 2
7 1 3 3 3 3 2
7 1 3 3 3 3 2
7 1 3 3 3 3 2
7 1 3 3 3 3 2
7 1 3 3 3 3 2
7 1 3 3 3 3 2
7 1 3 3 3 3 2
7 1 3 3 3 3 2
7 1 3 3 3 3 2
7 1 3 3 3 3 2
7 1 3 3 3 3 2
7 1 3 3 3 3 2
7 1 3 3 3 3 2
7 1 3 3 3 3 2
7 1 3 3 3 3 2
7 1 3 3 3 3 2
7 1 3 3 3 3 2
7 1 3 3 3 3 2
7 1 3 3 3 3 2
7 1 3 3 3 3 2
7 1 3 3 3 3 2
7 1 3 3 3 3 2
7 1 3 3 3 3 2
7 1 3 3 3 3 2
7 1 3 3 3 3 2
7 1 3 3 3 3 2
7 1 3 3 3 3 2
7 1 3 3 3 3 2
7 1 3 3 3 3 2
7 1 3 3 3 3 2
7 1 3 3 3 3 2
7 1 3 3 3 3 2
7 1 3 3 3 3 2
7 1 3 3 3 3 2
7 1 3 3 3 3 2
7 1 3 3 3 3 2
7 1 3 3 3 3 2
7 1 3 3 3 3 2
7 1 3 3 3 3 2
7 1 3 3 3 3 2
7 1 3 3 3 3 2
7 1 3 3 3 3 2
7 1 3 3 3 3 2
7 1 3 3 3 3 2
7 1 3 3 3 3 2
7 1 3 3 3 3 2
7 1 3 3 3 3 2
7 1 3 3 3 3 2
7 1 3 3 3 3 2
7 1 3 3 3 3 2
7 1 3 3 3 3 2
7 1 3 3 3 3 2
7 1 3 3 3 3 2
7 1 3 3 3 3 2
7 1 3 3 3 3 2
7 1 3 3 3 3 2
7 1 3 3 3 3 2
7 1 3 3 3 3 2
7 1 3 3 3 3 2
7 1 3 3 3 3 2
7 1 3 3 3 3 2
7 1 3 3 3 3 2
7 1 3 3 3 3 2
7 1 3 3 3 3 2
7 1 3 3 3 3 2
7 1 3 3 3 3 2
7 1 3 3 1 3 2
7 1 3 3 1 3 2
7 1 3 3 1 3 2
7 1 3 3 1 3 2
7 1 3 3 1 3 2
7 1 3 3 1 3 2
7 1 3 3 1 3 2
7 1 3 3 1 3 2
7 1 3 3 1 3 2
7 1 3 3 1 3 2
7 1 3 3 1 3 2
7 1 3 3 1 3 2
7 1 3 3 1 3 2
7 1 3 3 1 3 2
7 1 3 3 1 3 2
7 1 3 3 1 3 2
7 1 3 3 1 3 2
7 1 3 3 1 3 2
7 1 3 3 1 3 2
7 1 3 3 1 3 2
7 1 3 3 1 3 2
7 1 3 3 1 3 2
7 1 3 3 1 3 2
7 1 3 3 1 3 2
7 1 3 3 1 3 2
7 1 3 3 1 3 2
7 1 3 3 1 3 2
7 1 3 3 1 3 2
7 1 3 3 1 3 2
7 1 3 3 1 3 2
7 1 3 3 1 3 2
7 1 3 3 1 3 2
7 1 3 3 1 3 2
7 1 3 3 1 3 2
7 1 3 3 1 3 2
7 1 3 3 1 3 2
7 1 3 3 1 3 2
7 1 3 3 1 3 2
7 1 3 3 1 3 2
7 1 3 3 1 3 2
7 1 3 3 1 3 2
7 1 3 3 1 3 2
7 1 3 3 1 3 2
7 1 3 3 1 3 2
7 1 3 3 1 3 2
7 1 3 3 1 3 2
7 1 3 3 1 3 2
7 1 3 3 1 3 2
7 1 3 3 1 3 2
7 1 3 3 1 3 2
7 1 3 3 1 3 2
7 1 3 3 1 3 2
7 1 3 3 1 3 2
7 1 3 3 1 3 2
7 1 3 3 1 3 2
7 1 3 3 1 3 2
7 1 3 3 1 3 2
7 1 3 3 1 3 2
7 1 3 3 1 3 2
7 1 3 3 1 3 2
7 1 3 3 1 3 2
7 1 3 3 1 3 2
7 1 3 3 1 3 2
7 1 3 3 1 3 2
7 1 3 3 1 3 2
7 1 3 3 1 3 2
7 1 3 3 1 3 2
7 1 3 3 1 3 2
7 1 3 3 1 3 2
7 1 3 3 1 3 2
7 1 3 3 1 3 2
7 1 3 3 1 3 2
7 1 3 3 1 3 2
7 1 3 3 1 3 2
7 1 3 3 1 3 2
7 1 3 3 1 3 2
7 1 3 3 1 3 2
7 1 3 3 1 3 2
7 1 3 3 1 3 2
7 1 3 3 1 3 2
7 1 3 3 1 3 2
7 1 3 3 1 3 2
7 1 3 3 1 3 2
7 1 3 3 1 3 2
7 1 3 3 1 3 2
7 1 3 3 1 3 2
7 1 3 3 1 3 2
7 1 3 3 1 3 2
7 1 3 3 1 3 2
7 1 3 3 1 3 2
7 1 3 3 1 3 2
7 1 3 3 1 3 2
7 1 3 3 1 3 2
7 1 3 3 1 3 2
7 1 3 3 1 3 2
7 1 3 3 1 3 2
7 1 3 3 1 3 2
7 1 3 3 1 3 2
7 1 3 3 1 3 2
7 1 3 3 1 3 2
7 1 3 3 1 3 2
7 1 3 3 1 3 2
7 1 3 3 1 3 2
7 1 3 3 1 3 2
7 1 3 3 1 3 2
7 1 3 3 1 3 2
7 1 3 3 1 3 2
7 1 3 3 1 3 2
7 1 3 3 1 3 2
7 1 3 3 1 3 2
7 1 3 3 1 3 2
7 1 3 3 1 3 2
7 1 3 3 1 3 2
7 1 3 3 1 3 2
7 1 3 3 1 3 2
7 1 3 3 1 3 2
7 1 3 3 1 3 2
7 1 3 3 1 3 2
7 1 3 3 1 3 2
7 1 3 3 1 3 2
7 1 3 3 1 3 2
7 1 3 3 1 3 2
7 1 3 3 1 3 2
7 1 3 3 1 3 2
7 1 3 3 1 3 2
7 1 3 3 1 3 2
7 1 3 3 1 2 2
7 1 3 3 1 2 2
7 1 3 3 1 2 2
7 1 3 3 1 2 2
7 1 3 3 1 2 2
7 1 3 3 1 2 2
7 1 3 3 1 2 2
7 1 3 3 1 2 2
7 1 3 3 1 2 2
7 1 3 3 1 2 2
7 1 3 3 1 2 2
7 1 3 3 1 2 2
7 1 3 3 1 2 2
7 1 3 3 1 2 2
7 1 3 3 1 2 2
7 1 3 3 1 2 2
7 1 3 3 1 2 2
7 1 3 3 1 2 2
7 1 3 3 1 2 2
7 1 3 3 1 2 2
7 1 3 3 1 2 2
7 1 3 3 1 2 2
7 1 3 3 1 2 2
7 1 3 3 1 2 2
7 1 3 3 1 2 2
7 1 3 3 1 2 2
7 1 3 3 1 2 2
7 1 3 3 1 2 2
7 1 3 3 1 2 2
7 1 3 3 1 2 2
7 1 3 3 1 2 2
7 1 3 3 1 2 2
7 1 3 3 1 2 2
7 1 3 3 1 2 2
7 1 3 3 1 2 2
7 1 3 3 1 2 2
7 1 3 3 1 2 2
7 1 3 3 1 2 2
7 1 3 3 1 2 2
7 1 3 3 1 2 2
7 1 3 3 1 2 2
7 1 3 3 1 2 2
7 1 3 3 1 2 2
7 1 3 3 1 2 2
7 1 3 3 1 2 2
7 1 3 3 1 2 2
7 1 3 3 1 2 2
7 1 3 3 1 2 2
7 1 3 3 1 2 2
7 1 3 3 1 2 2
7 1 3 3 1 2 2
7 1 3 3 1 2 2
7 1 3 3 1 2 2
7 1 3 3 1 2 2
7 1 3 3 1 2 2
7 1 3 3 1 2 2
7 1 3 3 1 2 2
7 1 3 3 1 2 2
7 1 3 3 1 2 2
7 1 3 3 1 2 2
7 1 3 3 1 2 2
7 1 3 3 1 2 2
7 1 3 3 1 2 2
7 1 3 3 1 2 2
7 1 3 3 1 2 2
7 1 3 3 1 2 2
7 1 3 3 1 2 2
7 1 3 3 1 2 2
7 1 3 3 1 2 2
7 1 3 3 1 2 2
7 1 3 3 1 2 2
7 1 3 3 1 2 2
7 1 3 3 1 2 2
7 1 3 3 1 2 2
7 1 3 3 1 2 2
7 1 3 3 1 2 2
7 1 3 3 1 2 2
7 1 3 3 1 2 2
7 1 3 3 1 2 2
7 1 3 3 1 2 2
7 1 3 3 1 2 2
7 1 3 3 1 2 2
7 1 3 3 1 2 2
7 1 3 3 1 2 2
7 1 3 3 1 2 2
7 1 3 3 1 2 2
7 1 3 3 1 2 2
7 1 3 3 1 2 2
7 1 3 3 1 2 2
7 1 3 3 1 2 2
7 1 3 3 1 2 2
7 1 3 3 1 2 2
7 1 3 3 1 2 2
7 1 3 3 1 2 2
7 1 3 3 1 2 2
7 1 3 3 1 2 2
7 1 3 3 1 2 2
7 1 3 3 1 2 2
7 1 3 3 1 2 2
7 1 3 3 1 2 2
7 1 3 3 1 2 2
7 1 3 3 1 2 2
7 1 3 3 1 2 2
7 1 3 3 1 2 2
7 1 3 3 1 2 2
7 1 3 3 1 2 2
7 1 3 3 1 2 2
7 1 3 3 1 2 2
7 1 3 3 1 2 2
7 1 3 3 1 2 2
7 1 3 3 1 2 2
7 1 3 3 1 2 2
7 1 3 3 1 2 2
7 1 3 3 1 2 2
7 1 3 3 1 2 2
7 1 3 3 1 2 2
7 1 3 3 1 2 2
7 1 3 3 1 2 2
7 1 3 3 1 2 2
7 1 3 3 1 2 2
7 1 3 3 1 2 2
7 1 3 3 1 2 2
7 1 3 3 1 2 2
7 1 3 3 1 2 2
7 1 3 3 1 2 2
7 1 3 3 1 2 2
7 1 3 3 1 2 2
7 1 3 3 1 2 2
7 1 3 3 1 2 2
7 1 3 3 1 2 2
7 1 3 3 1 2 2
7 1 3 3 1 2 2
7 1 3 3 1 2 2
7 1 3 3 1 2 2
7 1 3 3 1 2 2
7 1 3 3 1 2 2
7 1 3 3 1 2 2
7 1 3 3 1 2 2
7 1 3 3 1 2 2
7 1 3 3 1 2 2
7 1 3 3 1 2 2
7 1 3 3 1 2 2
7 1 3 3 1 2 2
7 1 3 3 1 2 2
7 1 3 3 1 2 2
7 1 3 3 1 2 2
7 1 3 3 1 2 2
7 1 3 3 1 2 2
7 1 3 3 1 2 2
7 1 3 3 1 2 2
7 1 3 3 1 2 2
7 1 3 3 1 2 2
7 1 3 3 1 2 2
7 1 3 3 1 2 2
7 1 3 3 1 2 2
7 1 3 3 1 2 2
7 1 3 3 1 2 2
7 1 3 3 1 2 2
7 1 3 3 1 2 2
7 1 3 3 1 2 2
7 1 3 3 1 2 2
7 1 3 3 1 2 2
7 1 3 3 1 2 2
7 1 3 3 1 2 2
7 1 3 3 1 2 2
7 1 3 3 1 2 2
7 1 3 3 1 2 2
7 1 3 3 1 2 2
7 1 3 3 1 2 2
7 1 3 3 1 2 2
7 1 3 3 1 2 2
7 1 3 3 1 2 2
7 1 3 3 1 2 2
7 1 3 3 1 2 2
7 1 3 3 1 2 2
7 1 3 3 1 2 2
7 1 3 3 1 2 2
7 1 3 3 1 2 2
7 1 3 3 1 2 2
7 1 3 3 1 2 2
7 1 3 3 1 2 2
7 1 3 3 1 2 2
7 1 3 3 1 2 2
7 1 3 3 1 2 2
7 1 3 3 1 2 2
7 1 3 3 1 2 2
7 1 3 3 1 2 2
7 1 3 3 1 2 2
7 1 3 3 1 2 2
7 1 3 3 1 2 2
7 1 3 3 1 2 2
7 1 3 3 1 2 2
7 1 3 3 1 2 2
7 1 3 3 1 2 2
7 1 3 3 1 2 2
7 1 3 3 1 2 2
7 1 3 3 1 2 2
7 1 3 3 1 2 2
7 1 3 3 1 2 2
7 1 3 3 1 2 2
7 1 3 3 1 2 2
7 1 3 3 1 2 2
7 1 3 3 1 2 2
7 1 3 3 1 2 2
7 1 3 3 1 2 2
7 1 3 3 1 2 2
7 1 3 3 1 2 2
7 1 3 3 1 2 2
7 1 3 3 1 2 2
7 1 3 3 1 2 2
7 1 3 3 1 2 2
7 1 3 3 1 2 2
7 1 3 3 1 2 2
7 1 3 3 1 2 2
7 1 3 3 1 2 2
7 1 3 3 1 2 2
7 1 3 3 1 2 2
7 1 3 3 1 2 2
7 1 3 3 1 2 2
7 1 3 3 1 2 2
7 1 3 3 1 2 2
7 1 3 3 1 2 2
7 1 3 3 1 2 2
7 1 3 3 1 2 2
7 1 3 3 1 2 2
7 1 3 3 1 2 2
7 1 3 3 1 2 2
7 1 3 3 1 2 2
7 1 3 3 1 2 2
7 1 3 3 1 2 2
7 1 3 3 1 2 2
7 1 3 3 1 2 2
7 1 3 3 1 2 2
7 1 3 3 1 2 2
7 1 3 3 1 2 2
7 1 3 3 1 2 2
7 1 3 3 1 2 2
7 1 3 3 1 2 2
7 1 3 3 1 2 2
7 1 3 3 1 2 2
7 1 3 3 1 2 2
7 1 3 3 1 2 2
7 1 3 3 1 2 2
7 1 3 3 1 2 2
7 1 3 3 1 2 2
7 1 3 3 1 2 2
7 1 3 3 1 2 2
7 1 3 3 1 2 2
7 1 3 3 1 2 2
7 1 3 3 1 2 2
7 1 3 3 1 2 2
7 1 3 3 1 2 2
7 1 3 3 1 2 2
7 1 3 3 1 2 2
7 1 3 3 1 2 2
7 1 3 3 1 2 2
7 1 3 3 1 2 2
7 1 3 3 1 2 2
7 1 3 3 1 2 2
7 1 3 3 1 2 2
7 1 3 3 1 2 2
7 1 3 3 1 2 2
7 1 3 3 1 2 2
7 1 3 3 1 2 2
7 1 3 3 1 2 2
7 1 3 3 1 2 2
7 1 3 3 1 2 2
7 1 3 3 1 2 2
7 1 3 3 1 2 2
7 1 3 3 1 2 2
7 1 3 3 1 2 2
7 1 3 3 1 2 2
7 1 3 3 1 2 2
7 1 3 3 1 2 2
7 1 3 3 1 2 2
7 1 3 3 1 2 2
7 1 3 3 1 2 2
7 1 3 3 1 2 2
7 1 3 3 1 2 2
7 1 3 3 1 2 2
7 1 3 3 1 2 2
7 1 3 3 1 2 2
7 1 3 3 1 2 2
7 1 3 3 1 2 2
7 1 3 3 1 2 2
7 1 3 3 1 2 2
7 1 3 3 1 2 2
7 1 3 3 1 2 2
7 1 3 3 1 2 2
7 1 3 3 1 2 2
7 1 3 3 1 2 2
7 1 3 3 1 2 2
7 1 3 3 1 2 2
7 1 3 3 1 2 2
7 1 3 3 1 2 2
7 1 3 3 1 2 2
7 1 3 3 1 2 2
7 1 3 3 1 2 2
7 1 3 3 1 2 2
7 1 3 3 1 2 2
7 1 3 3 1 2 2
7 1 3 3 1 2 2
7 1 3 3 1 2 2
7 1 3 3 1 2 2
7 1 3 3 1 2 2
7 1 3 3 1 2 2
7 1 3 3 1 2 2
7 1 3 3 1 2 2
7 1 3 3 1 2 2
7 1 3 3 1 2 2
7 1 3 3 1 2 2
7 1 3 3 1 2 2
7 1 3 3 1 2 2
7 1 3 3 1 2 2
7 1 3 3 1 2 2
7 1 3 3 1 2 2
7 1 3 3 1 2 2
7 1 3 3 1 2 2
7 1 3 3 1 2 2
7 1 3 3 1 2 2
7 1 3 3 1 2 2
7 1 3 3 1 2 2
7 1 3 3 1 2 2
7 1 3 3 1 2 2
7 1 3 3 1 2 2
7 1 3 3 1 2 2
7 1 3 3 1 2 2
7 1 3 3 1 2 2
7 1 3 3 1 2 2
7 1 3 3 1 2 2
7 1 3 3 1 2 2
7 1 3 3 1 2 2
7 1 3 3 1 2 2
7 1 3 3 1 2 2
7 1 3 3 1 2 2
7 1 3 3 1 2 2
7 1 3 3 1 2 2
7 1 3 3 1 2 2
7 1 3 3 1 2 2
7 1 3 3 1 2 2
7 1 3 3 1 2 2
7 1 3 3 1 2 2
7 1 3 3 1 2 2
7 1 3 3 1 2 2
7 1 3 3 1 2 2
7 1 3 3 1 2 2
7 1 3 3 1 2 2
7 1 3 3 1 2 2
7 1 3 3 1 2 2
7 1 3 3 1 2 2
7 1 3 3 1 2 2
7 1 3 3 1 2 2
7 1 3 3 1 2 2
7 1 3 3 1 2 2
7 1 3 3 1 2 2
7 1 3 3 1 2 2
7 1 3 3 1 2 2
7 1 3 3 1 2 2
7 1 3 3 1 2 2
7 1 3 3 1 2 2
7 1 3 3 1 2 2
7 1 3 3 1 2 2
7 1 3 3 1 2 2
7 1 3 3 1 2 2
7 1 3 3 1 2 2
7 1 3 3 1 2 2
7 1 3 3 1 2 2
7 1 3 3 1 2 2
7 1 3 3 1 2 2
7 1 3 3 1 2 2
7 1 3 3 1 2 2
7 1 3 3 1 2 2
7 1 3 3 1 2 2
7 1 3 3 1 2 2
7 1 3 3 1 2 2
7 1 3 3 1 2 2
7 1 3 3 1 2 2
7 1 3 3 1 2 2
7 1 3 3 1 2 2
7 1 3 3 1 2 2
7 1 3 3 1 2 2
7 1 3 3 1 2 2
7 1 3 3 1 2 2
7 1 3 3 1 2 2
7 1 3 3 1 2 2
7 1 3 3 1 2 2
7 1 3 3 1 2 2
7 1 3 3 1 2 2
7 1 3 3 1 2 2
7 1 3 3 1 2 2
7 1 3 3 1 2 2
7 1 3 3 1 2 2
7 1 3 3 1 2 2
7 1 3 3 1 2 2
7 1 3 3 1 2 2
7 1 3 3 1 2 2
7 1 3 3 1 2 2
7 1 3 3 1 2 2
7 1 3 3 1 2 2
7 1 3 3 1 2 2
7 1 3 3 1 2 2
7 1 3 3 1 2 2
7 1 3 3 1 2 2
7 1 3 3 1 2 2
7 1 3 3 1 2 2
8 1 3 2 3 2 2
8 1 3 2 3 2 2
8 1 3 2 3 2 2
8 1 3 2 3 2 2
8 1 3 2 3 2 2
8 1 3 2 3 2 2
8 1 3 2 3 2 2
8 1 3 2 3 2 2
8 1 3 2 3 2 2
8 1 3 2 3 2 2
8 1 3 2 3 2 2
8 1 3 2 3 2 2
8 1 3 2 3 2 2
8 1 3 2 3 2 2
8 1 3 2 3 2 2
8 1 3 2 3 2 2
8 1 3 2 3 2 2
8 1 3 2 3 2 2
8 1 3 2 3 2 2
8 1 3 2 3 2 2
8 1 3 2 3 2 2
8 1 3 2 3 2 2
8 1 3 2 3 2 2
8 1 3 2 3 2 2
8 1 3 2 3 2 2
8 1 3 2 3 2 2
8 1 3 2 3 2 2
8 1 3 2 3 2 2
8 1 3 2 3 2 2
8 1 3 2 3 2 2
8 1 3 2 3 2 2
8 1 3 2 3 2 2
8 1 3 2 3 2 2
8 1 3 2 3 2 2
8 1 3 2 3 2 2
8 1 3 2 3 2 2
8 1 3 2 3 2 2
8 1 3 2 3 2 2
8 1 3 2 3 2 2
8 1 3 2 3 2 2
8 1 3 2 3 2 2
8 1 3 2 3 2 2
8 1 3 2 3 2 2
8 1 3 2 3 2 2
8 1 3 2 3 2 2
8 1 3 2 3 2 2
8 1 3 2 3 2 2
8 1 3 2 3 2 2
8 1 3 2 3 2 2
8 1 3 2 3 2 2
8 1 3 2 3 2 2
8 1 3 2 3 2 2
8 1 3 2 3 2 2
8 1 3 2 3 2 2
8 1 3 2 3 2 2
8 1 3 2 3 2 2
8 1 3 2 3 2 2
8 1 3 2 3 2 2
8 1 3 2 3 2 2
8 1 3 2 3 2 2
8 1 3 2 3 2 2
8 1 3 2 3 2 2
8 1 3 2 3 2 2
8 1 3 2 3 2 2
8 1 3 2 3 2 2
8 1 3 2 3 2 2
8 1 3 2 3 2 2
8 1 3 2 3 2 2
8 1 3 2 3 2 2
8 1 3 2 3 2 2
8 1 3 2 3 2 2
8 1 3 2 3 2 2
8 1 3 2 3 2 2
8 1 3 2 3 2 2
8 1 3 2 3 2 2
8 1 3 2 3 2 2
8 1 3 2 3 2 2
8 1 3 2 3 2 2
8 1 3 2 3 2 2
8 1 3 2 3 2 2
8 1 3 2 3 2 2
8 1 3 2 3 2 2
8 1 3 2 3 2 2
8 1 3 2 3 2 2
8 1 3 2 3 2 2
8 1 3 2 3 2 2
8 1 3 2 3 2 2
8 1 3 2 3 2 2
8 1 3 2 3 2 2
8 1 3 2 3 2 2
8 1 3 2 3 2 2
8 1 3 2 3 2 2
8 1 3 2 3 2 2
8 1 3 2 3 2 2
8 1 3 2 3 2 2
8 1 3 2 3 2 2
8 1 3 2 3 2 2
8 1 3 2 3 2 2
8 1 3 2 3 2 2
8 1 3 2 3 2 2
8 1 3 2 3 2 2
8 1 3 2 3 2 2
8 1 3 2 3 2 2
8 1 3 2 3 2 2
8 1 3 2 3 2 2
8 1 3 2 3 2 2
8 1 3 2 3 2 2
8 1 3 2 3 2 2
8 1 3 2 3 2 2
8 1 3 2 3 2 2
8 1 3 2 3 2 2
8 1 3 2 3 2 2
8 1 3 2 3 2 2
8 1 3 2 3 2 2
8 1 3 2 3 2 2
8 1 3 2 3 2 2
8 1 3 2 3 2 2
8 1 3 2 3 2 2
8 1 3 2 3 2 2
8 1 3 2 3 2 2
8 1 3 2 3 2 2
8 1 3 2 3 2 2
8 1 3 2 3 2 2
8 1 3 2 3 2 2
8 1 3 2 3 2 2
8 1 3 2 3 2 2
8 1 3 2 3 2 2
8 1 3 2 3 2 2
8 1 3 2 3 2 2
8 1 3 2 3 2 2
8 1 3 2 3 2 2
8 1 3 2 3 2 2
8 1 3 2 3 2 2
8 1 3 2 3 2 2
8 1 3 2 3 2 2
8 1 3 2 3 2 2
8 1 3 2 3 2 2
8 1 3 2 3 2 2
8 1 3 2 3 2 2
8 1 3 2 3 2 2
8 1 3 2 3 2 2
8 1 3 2 3 2 2
8 1 3 2 3 2 2
8 1 3 2 3 2 2
8 1 3 2 3 2 2
8 1 3 2 3 2 2
8 1 3 2 3 2 2
8 1 3 2 3 2 2
8 1 3 2 3 2 2
8 1 3 2 3 2 2
8 1 3 2 3 2 2
8 1 3 2 3 2 2
8 1 3 2 3 2 2
8 1 3 2 3 2 2
8 1 3 2 3 2 2
8 1 3 2 3 2 2
8 1 3 2 3 2 2
8 1 3 2 3 2 2
8 1 3 2 3 2 2
8 1 3 2 3 2 2
8 1 3 2 3 2 2
8 1 3 2 3 2 2
8 1 3 2 3 2 2
8 1 3 2 3 2 2
8 1 3 2 3 2 2
8 1 3 2 3 2 2
8 1 3 2 3 2 2
8 1 3 2 3 2 2
8 1 3 2 3 2 2
8 1 3 2 3 2 2
8 1 3 2 3 2 2
8 1 3 2 3 2 2
8 1 3 2 3 2 2
8 1 3 2 3 2 2
8 1 3 2 3 2 2
8 1 3 2 3 2 2
8 1 3 2 3 2 2
8 1 3 2 3 2 2
8 1 3 2 3 2 2
8 1 3 2 3 2 2
8 1 3 2 3 2 2
8 1 3 2 3 2 2
8 1 3 2 3 2 2
8 1 3 2 3 2 2
8 1 3 2 3 2 2
8 1 3 2 3 2 2
8 1 3 2 3 2 2
8 1 3 2 3 2 2
8 1 3 2 3 2 2
8 1 3 2 3 2 2
8 1 3 2 3 2 2
8 1 3 2 3 2 2
8 1 3 2 3 2 2
8 1 3 2 3 2 2
8 1 3 2 3 2 2
8 1 3 2 3 2 2
8 1 3 2 3 2 2
8 1 3 2 3 2 2
8 1 3 2 3 2 2
8 1 3 2 3 2 2
8 1 3 2 3 2 2
8 1 3 2 3 2 2
8 1 3 2 3 2 2
8 1 3 2 3 2 2
8 1 3 2 3 2 2
8 1 3 2 3 2 2
8 1 3 2 3 2 2
8 1 3 2 3 2 2
8 1 3 2 3 2 2
8 1 3 2 3 2 2
8 1 3 2 3 2 2
8 1 3 2 3 2 2
8 1 3 2 3 2 2
8 1 3 2 3 2 2
8 1 3 2 3 2 2
8 1 3 2 3 2 2
8 1 3 2 3 2 2
8 1 3 2 3 2 2
8 1 3 2 3 2 2
8 1 3 2 3 2 2
8 1 3 2 3 2 2
8 1 3 2 3 2 2
8 1 3 2 3 2 2
8 1 3 2 3 2 2
8 1 3 2 3 2 2
8 1 3 2 3 2 2
8 1 3 2 3 2 2
8 1 3 2 3 2 2
8 1 3 2 3 2 2
8 1 3 2 3 2 2
8 1 3 2 3 2 2
8 1 3 2 3 2 2
8 1 3 2 3 2 2
8 1 3 2 3 2 2
8 1 3 2 3 2 2
8 1 3 2 3 2 2
8 1 3 2 3 2 2
8 1 3 2 3 2 2
8 1 3 2 3 2 2
8 1 3 2 3 2 2
8 1 3 2 3 2 2
8 1 3 2 3 2 2
8 1 3 2 3 2 2
8 1 3 2 3 2 2
8 1 3 2 3 2 2
8 1 3 2 3 2 2
8 1 3 2 3 2 2
8 1 3 2 3 2 2
8 1 3 2 3 2 2
8 1 3 2 3 2 2
8 1 3 2 3 2 2
8 1 3 2 3 2 2
8 1 3 2 3 2 2
8 1 3 2 3 2 2
8 1 3 2 3 2 2
8 1 3 2 3 2 2
8 1 3 2 3 2 2
8 1 3 2 3 2 2
8 1 3 2 3 2 2
8 1 3 2 3 2 2
8 1 3 2 3 2 2
8 1 3 2 3 2 2
8 1 3 2 3 2 2
8 1 3 2 3 2 2
8 1 3 2 3 2 2
8 1 3 2 3 2 2
8 1 3 2 3 2 2
8 1 3 2 3 2 2
8 1 3 2 3 2 2
8 1 3 2 3 2 2
8 1 3 2 3 2 2
8 1 3 2 3 2 2
8 1 3 2 3 2 2
8 1 3 2 3 2 2
8 1 3 2 3 2 2
8 1 3 2 3 2 2
8 1 3 2 3 2 2
8 1 3 2 3 2 2
8 1 3 2 3 2 2
8 1 3 2 3 2 2
8 1 3 2 3 2 2
8 1 3 2 3 2 2
8 1 3 2 3 2 2
8 1 3 2 3 2 2
8 1 3 2 3 2 2
8 1 3 2 3 2 2
8 1 3 2 3 2 2
8 1 3 2 3 2 2
8 1 3 2 3 2 2
8 1 3 2 3 2 2
8 1 3 2 3 2 2
8 1 3 2 3 2 2
8 1 3 2 3 2 2
8 1 3 2 3 2 2
8 1 3 2 3 2 2
8 1 3 2 3 2 2
8 1 3 2 3 2 2
8 1 3 2 3 2 2
8 1 3 2 3 2 2
8 1 3 2 3 2 2
8 1 3 2 3 2 2
8 1 3 2 3 2 2
8 1 3 2 3 2 2
8 1 3 2 3 2 2
8 1 3 2 3 2 2
8 1 3 2 3 2 2
8 1 3 2 3 2 2
8 1 3 2 3 2 2
8 1 3 2 3 2 2
8 1 3 2 3 2 2
8 1 3 2 3 2 2
8 1 3 2 3 2 2
8 1 3 2 3 2 2
8 1 3 2 3 2 2
8 1 3 2 3 2 2
8 1 3 2 3 2 2
8 1 3 2 3 2 2
8 1 3 2 3 2 2
8 1 3 2 3 2 2
8 1 3 2 3 2 2
8 1 3 2 3 2 2
8 1 3 2 3 2 2
8 1 3 2 3 2 2
8 1 3 2 3 2 2
8 1 3 2 3 2 2
8 1 3 2 3 2 2
8 1 3 2 3 2 2
8 1 3 2 3 2 2
8 1 3 2 3 2 2
8 1 3 2 3 2 2
8 1 3 2 3 2 2
8 1 3 2 3 2 2
8 1 3 2 3 2 2
8 1 3 2 3 2 2
8 1 3 2 3 2 2
8 1 3 2 3 2 2
8 1 3 2 3 2 2
8 1 3 2 3 2 2
8 1 3 2 3 2 2
8 1 3 2 3 2 2
8 1 3 2 3 2 2
8 1 3 2 3 2 2
8 1 3 2 3 2 2
8 1 3 2 3 2 2
8 1 3 2 3 2 2
8 1 3 2 3 2 2
8 1 3 2 3 2 2
8 1 3 2 3 2 2
8 1 3 2 3 2 2
8 1 3 2 3 2 2
8 1 3 2 3 2 2
8 1 3 2 3 2 2
8 1 3 2 3 2 2
8 1 3 2 3 2 2
8 1 3 2 3 2 2
8 1 3 2 3 2 2
8 1 3 2 3 2 2
8 1 3 2 3 2 2
8 1 3 2 3 2 2
8 1 3 2 3 2 2
8 1 3 2 3 2 2
8 1 3 2 3 2 2
8 1 3 2 3 2 2
8 1 3 2 3 2 2
8 1 3 2 3 2 2
8 1 3 2 3 2 2
8 1 3 2 3 2 2
8 1 3 2 3 2 2
8 1 3 2 3 2 2
8 1 3 2 3 2 2
8 1 3 2 3 2 2
8 1 3 2 3 2 2
8 1 3 2 3 2 2
8 1 3 2 3 2 2
8 1 3 2 3 2 2
8 1 3 2 3 2 2
8 1 3 2 3 2 2
8 1 3 2 3 2 2
8 1 3 2 3 2 2
8 1 3 2 3 2 2
8 1 3 2 3 2 2
8 1 3 2 3 2 2
8 1 3 2 3 2 2
8 1 3 2 3 2 2
8 1 3 2 3 2 2
8 1 3 2 3 2 2
8 1 3 2 3 2 2
8 1 3 2 3 2 2
8 1 3 2 3 2 2
8 1 3 2 3 2 2
8 1 3 2 3 2 2
8 1 3 2 3 2 2
8 1 3 2 3 2 2
8 1 3 2 3 2 2
8 1 3 2 3 2 2
8 1 3 2 3 2 2
8 1 3 2 3 2 2
8 1 3 2 3 2 2
8 1 3 2 3 2 2
8 1 3 2 3 2 2
8 1 3 2 3 2 2
8 1 3 2 3 2 2
8 1 3 2 3 2 2
8 1 3 2 3 2 2
8 1 3 2 3 2 2
8 1 3 2 3 2 2
8 1 3 2 3 2 2
8 1 3 2 3 2 2
8 1 3 2 3 2 2
8 1 3 2 3 2 2
8 1 3 2 3 2 2
8 1 3 2 3 2 2
8 1 3 2 3 2 2
8 1 3 2 3 2 2
8 1 3 2 3 2 2
8 1 3 2 3 2 2
8 1 3 2 3 2 2
8 1 3 2 3 2 2
8 1 3 2 3 2 2
8 1 3 2 3 2 2
8 1 3 2 3 2 2
8 1 3 2 3 2 2
8 1 3 2 3 2 2
8 1 3 2 3 2 2
8 1 3 2 3 2 2
8 1 3 2 3 2 2
8 1 3 2 3 2 2
8 1 3 2 3 2 2
8 1 3 2 3 2 2
8 1 3 2 3 2 2
8 1 3 2 3 2 2
8 1 3 2 3 2 2
8 1 3 2 3 2 2
8 1 3 2 3 2 2
8 1 3 2 3 2 2
8 1 3 2 3 2 2
8 1 3 2 3 2 2
8 1 3 2 3 2 2
8 1 3 2 3 2 2
8 1 3 2 3 2 2
8 1 3 2 3 2 2
8 1 3 2 3 2 2
8 1 3 2 3 2 2
8 1 3 2 3 2 2
8 1 3 2 3 2 2
8 1 3 2 3 2 2
8 1 3 2 3 2 2
8 1 3 2 3 2 2
8 1 3 2 3 2 2
8 1 3 2 3 2 2
8 1 3 2 3 2 2
8 1 3 2 3 2 2
8 1 3 2 3 2 2
8 1 3 2 3 2 2
8 1 3 2 3 2 2
8 1 3 2 3 2 2
8 1 3 2 3 2 2
8 1 3 2 3 2 2
8 1 3 2 3 2 2
8 1 3 2 3 2 2
8 1 3 2 3 2 2
8 1 3 2 3 2 2
8 1 3 2 3 2 2
8 1 3 2 3 2 2
8 1 3 2 3 2 2
8 1 3 2 3 2 2
8 1 3 2 3 2 2
8 1 3 2 3 2 2
8 1 3 2 3 2 2
8 1 3 2 3 2 2
8 1 3 2 3 2 2
8 1 3 2 3 2 2
8 1 3 2 3 2 2
8 1 3 2 3 2 2
8 1 3 2 3 2 2
8 1 3 2 3 2 2
8 1 3 2 3 2 2
8 1 3 2 3 2 2
8 1 3 2 3 2 2
8 1 3 2 3 2 2
8 1 3 2 3 2 2
8 1 3 2 3 2 2
8 1 3 2 3 2 2
8 1 3 2 3 2 2
8 1 3 2 3 2 2
8 1 3 2 3 2 2
8 1 3 2 3 2 2
8 1 3 2 3 2 2
8 1 3 2 3 2 2
8 1 3 2 3 2 2
8 1 3 2 3 2 2
8 1 3 2 3 2 2
8 1 3 2 3 2 2
8 1 3 2 3 2 2
8 1 3 2 3 2 2
8 1 3 2 3 2 2
8 1 3 2 3 2 2
8 1 3 2 3 2 2
8 1 3 2 3 2 2
8 1 3 2 3 2 2
8 1 3 2 3 2 2
8 1 3 2 3 2 2
8 1 3 2 3 2 2
8 1 3 2 3 2 2
8 1 3 2 3 2 2
8 1 3 2 3 2 2
8 1 3 2 3 2 2
8 1 3 2 3 2 2
8 1 3 2 3 2 2
8 1 3 2 3 2 2
8 1 3 2 3 2 2
8 1 3 2 3 2 2
8 1 3 2 3 2 2
8 1 3 2 3 2 2
8 1 3 2 3 2 2
8 1 3 2 3 2 2
8 1 3 2 3 2 2
8 1 3 2 3 2 2
8 1 3 2 3 2 2
8 1 3 2 3 2 2
8 1 3 2 3 2 2
8 1 3 2 3 2 2
8 1 3 2 3 2 2
8 1 3 2 3 2 2
8 1 3 2 3 2 2
8 1 3 2 3 2 2
8 1 3 2 3 2 2
8 1 3 2 3 2 2
8 1 3 2 3 2 2
8 1 3 2 3 2 2
8 1 3 2 3 2 2
8 1 3 2 3 2 2
8 1 3 2 3 2 2
8 1 3 2 3 2 2
8 1 3 2 3 2 3
8 1 3 2 3 2 3
8 1 3 2 3 2 3
8 1 3 2 3 2 3
8 1 3 2 3 2 3
8 1 3 2 3 2 3
8 1 3 2 3 2 3
8 1 3 2 3 2 3
8 1 3 2 3 2 3
8 1 3 2 3 2 3
8 1 3 2 3 2 3
8 1 3 2 3 2 3
8 1 3 2 3 2 3
8 1 3 2 3 2 3
8 1 3 2 3 2 3
8 1 3 2 3 2 3
8 1 3 2 3 2 3
8 1 3 2 3 2 3
8 1 3 2 3 2 3
8 1 3 2 3 2 3
8 1 3 2 3 2 3
8 1 3 2 3 2 3
8 1 3 2 3 2 3
8 1 3 2 3 2 3
8 1 3 2 3 2 3
8 1 3 2 3 2 3
8 1 3 2 3 2 3
8 1 3 2 3 2 3
8 1 3 2 3 2 3
8 1 3 2 3 2 3
8 1 3 2 3 2 3
8 1 3 2 3 2 3
8 1 3 2 3 2 3
8 1 3 2 3 2 3
8 1 3 2 3 2 3
8 1 3 2 3 2 3
8 1 3 2 3 2 3
8 1 3 2 3 2 3
8 1 3 2 3 2 3
8 1 3 2 3 2 3
8 1 3 2 3 2 3
8 1 3 2 3 2 3
8 1 3 2 3 2 3
8 1 3 2 3 2 3
8 1 3 2 3 2 3
8 1 3 2 3 2 3
8 1 3 2 3 2 3
8 1 3 2 3 2 3
8 1 3 2 3 2 3
8 1 3 2 3 2 3
8 1 3 2 3 2 3
8 1 3 2 3 2 3
8 1 3 2 3 2 3
8 1 3 2 3 2 3
8 1 3 2 3 2 3
8 1 3 2 3 2 3
8 1 3 2 3 2 3
8 1 3 2 3 2 3
8 1 3 2 3 2 3
8 1 3 2 3 2 3
8 1 3 2 3 2 3
8 1 3 2 3 2 3
8 1 3 2 3 2 3
8 1 3 2 3 2 3
8 1 3 2 3 2 3
8 1 3 2 3 2 3
8 1 3 2 3 2 3
8 1 3 2 3 2 3
8 1 3 2 3 2 3
8 1 3 2 3 2 3
8 1 3 2 3 2 3
8 1 3 2 3 2 3
8 1 3 2 3 2 3
8 1 3 2 3 2 3
8 1 3 2 3 2 3
8 1 3 2 3 2 3
8 1 3 2 3 2 3
8 1 3 2 3 2 3
8 1 3 2 3 2 3
8 1 3 2 3 2 3
8 1 3 2 3 2 3
8 1 3 2 3 2 3
8 1 3 2 3 2 3
8 1 3 2 3 2 3
8 1 3 2 3 2 3
8 1 3 2 3 2 3
8 1 3 2 3 2 3
8 1 3 2 3 2 3
8 1 3 2 3 2 3
8 1 3 2 3 2 3
8 1 3 2 3 2 3
8 1 3 2 3 2 3
8 1 3 2 3 2 3
8 1 3 2 3 2 3
8 1 3 2 3 2 3
8 1 3 2 3 2 3
8 1 3 2 3 2 3
8 1 3 2 3 2 3
8 1 3 2 3 2 3
8 1 3 2 3 2 3
8 1 3 2 3 2 3
8 1 3 2 3 2 3
8 1 3 2 3 2 3
8 1 3 2 3 2 3
8 1 3 2 3 2 3
8 1 3 2 3 2 3
8 1 3 2 3 2 3
8 1 3 2 3 2 3
8 1 3 2 3 2 3
8 1 3 2 3 2 3
8 1 3 2 3 2 3
8 1 3 2 3 2 3
8 1 3 2 3 2 3
8 1 3 2 3 2 3
8 1 3 2 3 2 3
8 1 3 2 3 2 3
8 1 3 2 3 2 3
8 1 3 2 3 2 3
8 1 3 2 3 2 3
8 1 3 2 3 2 3
8 1 3 2 3 2 3
8 1 3 2 3 2 3
8 1 3 2 3 2 3
8 1 3 2 3 2 3
8 1 3 2 3 2 3
8 1 3 2 3 2 3
8 1 3 2 3 2 3
8 1 3 2 3 2 3
8 1 3 2 3 2 3
8 1 3 2 3 2 3
8 1 3 2 3 2 3
8 1 3 2 3 2 3
8 1 3 2 3 2 3
8 1 3 2 3 2 3
8 1 3 2 3 2 3
8 1 3 2 3 2 3
8 1 3 2 3 2 3
8 1 3 2 3 2 3
8 1 3 2 3 2 3
8 1 3 2 3 2 3
8 1 3 2 3 2 3
8 1 3 2 3 2 3
8 1 3 2 3 2 3
8 1 3 2 3 2 3
8 1 3 2 3 2 3
8 1 3 2 3 2 3
8 1 3 2 3 2 3
8 1 3 2 3 2 3
8 1 3 2 3 2 3
8 1 3 2 3 2 3
8 1 3 2 3 2 3
8 1 3 2 3 2 3
8 1 3 2 3 2 3
8 1 3 2 3 2 3
8 1 3 2 3 2 3
8 1 3 2 3 2 3
8 1 3 2 3 2 3
8 1 3 2 3 2 3
8 1 3 2 3 2 3
8 1 3 2 3 2 3
8 1 3 2 3 2 3
8 1 3 2 3 2 3
8 1 3 2 3 2 3
8 1 3 2 3 2 3
8 1 3 2 3 2 3
8 1 3 2 3 2 3
8 1 3 2 3 2 3
8 1 3 2 3 2 3
8 1 3 2 3 2 3
8 1 3 2 3 2 3
8 1 3 2 3 2 3
8 1 3 2 3 2 3
8 1 3 2 3 2 3
8 1 3 2 3 2 3
8 1 3 2 3 2 3
8 1 3 2 3 2 3
8 1 3 2 3 2 3
8 1 3 2 3 2 3
8 1 3 2 3 2 3
8 1 3 2 3 2 3
8 1 3 2 3 2 3
8 1 3 2 3 2 3
8 1 3 2 3 2 3
8 1 3 2 3 2 3
8 1 3 2 3 2 3
8 1 3 2 3 2 3
8 1 3 2 3 2 3
8 1 3 2 3 2 3
8 1 3 2 3 2 3
8 1 3 2 3 2 3
8 1 3 2 3 2 3
8 1 3 2 3 2 3
8 1 3 2 3 2 3
8 1 3 2 3 2 3
8 1 3 2 3 2 3
8 1 3 2 3 2 3
8 1 3 2 3 2 3
8 1 3 2 3 2 3
8 1 3 2 3 2 3
8 1 3 2 3 2 3
8 1 3 2 3 2 3
8 1 3 2 3 2 3
8 1 3 2 3 2 3
8 1 3 2 3 2 3
8 1 3 2 3 2 3
8 1 3 2 3 2 3
8 1 3 2 3 2 3
8 1 3 2 3 2 3
8 1 3 2 3 2 3
8 1 3 2 3 2 3
8 1 3 2 3 2 3
8 1 3 2 3 2 3
8 1 3 2 3 2 3
8 1 3 2 3 2 3
8 1 3 2 3 2 3
8 1 3 2 3 2 3
8 1 3 2 3 2 3
8 1 3 2 3 2 3
8 1 3 2 3 2 3
8 1 3 2 3 2 3
8 1 3 2 3 2 3
8 1 3 2 3 2 3
8 1 3 2 3 2 3
8 1 3 2 3 2 3
8 1 3 2 3 2 3
8 1 3 2 3 2 3
8 1 3 2 3 2 3
8 1 3 2 3 2 3
8 1 3 2 3 2 3
8 1 3 2 3 2 3
8 1 3 2 3 2 3
8 1 3 2 3 2 3
8 1 3 2 3 2 3
8 1 3 2 3 2 3
8 1 3 2 3 2 3
8 1 3 2 3 2 3
8 1 3 2 3 2 3
8 1 3 2 3 2 3
8 1 3 2 3 2 3
8 1 3 2 3 2 3
8 1 3 2 3 2 3
8 1 3 2 3 2 3
8 1 3 2 3 2 3
8 1 3 2 3 2 3
8 1 3 2 3 2 3
8 1 3 2 3 2 3
8 1 3 3 3 2 2
8 1 3 3 3 2 2
8 1 3 3 3 2 2
8 1 3 3 3 2 2
8 1 3 3 3 2 2
8 1 3 3 3 2 2
8 1 3 3 3 2 2
8 1 3 3 3 2 2
8 1 3 3 3 2 2
8 1 3 3 3 2 2
8 1 3 3 3 2 2
8 1 3 3 3 2 2
8 1 3 3 3 2 2
8 1 3 3 3 2 2
8 1 3 3 3 2 2
8 1 3 3 3 2 2
8 1 3 3 3 2 2
8 1 3 3 3 2 2
8 1 3 3 3 2 2
8 1 3 3 3 2 2
8 1 3 3 3 2 2
8 1 3 3 3 2 2
8 1 3 3 3 2 2
8 1 3 3 3 2 2
8 1 3 3 3 2 2
8 1 3 3 3 2 2
8 1 3 3 3 2 2
8 1 3 3 3 2 2
8 1 3 3 3 2 2
8 1 3 3 3 2 2
8 1 3 3 3 2 2
8 1 3 3 3 2 2
8 1 3 3 3 2 2
8 1 3 3 3 2 2
8 1 3 3 3 2 2
8 1 3 3 3 2 2
8 1 3 3 3 2 2
8 1 3 3 3 2 2
8 1 3 3 3 2 2
8 1 3 3 3 2 2
8 1 3 3 3 2 2
8 1 3 3 3 2 2
8 1 3 3 3 2 2
8 1 3 3 3 2 2
8 1 3 3 3 2 2
8 1 3 3 3 2 2
8 1 3 3 3 2 2
8 1 3 3 3 2 2
8 1 3 3 3 2 2
8 1 3 3 3 2 2
8 1 3 3 3 2 2
8 1 3 3 3 2 2
8 1 3 3 3 2 2
8 1 3 3 3 2 2
8 1 3 3 3 2 2
8 1 3 3 3 2 2
8 1 3 3 3 2 2
8 1 3 3 3 2 2
8 1 3 3 3 2 2
8 1 3 3 3 2 2
8 1 3 3 3 2 2
8 1 3 3 3 2 2
8 1 3 3 3 2 2
8 1 3 3 3 2 2
8 1 3 3 3 2 2
8 1 3 3 3 2 2
8 1 3 3 3 2 2
8 1 3 3 3 2 2
8 1 3 3 3 2 2
8 1 3 3 3 2 2
8 1 3 3 3 2 2
8 1 3 3 3 2 2
8 1 3 3 3 2 2
8 1 3 3 3 2 2
8 1 3 3 3 2 2
8 1 3 3 3 2 2
8 1 3 3 3 2 2
8 1 3 3 3 2 2
8 1 3 3 3 2 2
8 1 3 3 3 2 2
8 1 3 3 3 2 2
8 1 3 3 3 2 2
8 1 3 3 3 2 2
8 1 3 3 3 2 2
8 1 3 3 3 2 2
8 1 3 3 3 2 2
8 1 3 3 3 2 2
8 1 3 3 3 2 2
8 1 3 3 3 2 2
8 1 3 3 3 2 2
8 1 3 3 3 2 2
8 1 3 3 3 2 2
8 1 3 3 3 2 2
8 1 3 3 3 2 2
8 1 3 3 3 2 2
8 1 3 3 3 2 2
8 1 3 3 3 2 2
8 1 3 3 3 2 2
8 1 3 3 3 2 2
8 1 3 3 3 2 2
8 1 3 3 3 2 2
8 1 3 3 3 2 2
8 1 3 3 3 2 2
8 1 3 3 3 2 2
8 1 3 3 3 2 2
8 1 3 3 3 2 2
8 1 3 3 3 2 2
8 1 3 3 3 2 2
8 1 3 3 3 2 2
8 1 3 3 3 2 2
8 1 3 3 3 2 2
8 1 3 3 3 2 2
8 1 3 3 3 2 2
8 1 3 3 3 2 2
8 1 3 3 3 2 2
8 1 3 3 3 2 2
8 1 3 3 3 2 2
8 1 3 3 3 2 2
8 1 3 3 3 2 2
8 1 3 3 3 2 2
8 1 3 3 3 2 2
8 1 3 3 3 2 2
8 1 3 3 3 2 2
8 1 3 3 3 2 2
8 1 3 3 3 2 2
8 1 3 3 3 2 2
8 1 3 3 3 2 2
8 1 3 3 3 2 2
8 1 3 3 3 2 2
8 1 3 3 3 2 2
8 1 3 3 3 2 2
8 1 3 3 3 2 2
8 1 3 3 3 2 2
8 1 3 3 3 2 2
8 1 3 3 3 2 2
8 1 3 3 3 2 2
8 1 3 3 3 2 2
8 1 3 3 3 2 2
8 1 3 3 3 2 2
8 1 3 3 3 2 2
8 1 3 3 3 2 2
8 1 3 3 3 2 2
8 1 3 3 3 2 2
8 1 3 3 3 2 2
8 1 3 3 3 2 2
8 1 3 3 3 2 2
8 1 3 3 3 2 2
8 1 3 3 3 2 2
8 1 3 3 3 2 2
8 1 3 3 3 2 2
8 1 3 3 3 2 2
8 1 3 3 3 2 2
8 1 3 3 3 2 2
8 1 3 3 3 2 2
8 1 3 3 3 2 2
8 1 3 3 3 2 2
8 1 3 3 3 2 2
8 1 3 3 3 2 2
8 1 3 3 3 2 2
8 1 3 3 3 2 2
8 1 3 3 3 2 2
8 1 3 3 3 2 2
8 1 3 3 3 2 2
8 1 3 3 3 2 2
8 1 3 3 3 2 2
8 1 3 3 3 2 2
8 1 3 3 3 2 2
8 1 3 3 3 2 2
8 1 3 3 3 2 2
8 1 3 3 3 2 2
8 1 3 3 3 2 2
8 1 3 3 3 2 2
8 1 3 3 3 2 2
8 1 3 3 3 2 2
8 1 3 3 3 2 2
8 1 3 3 3 2 2
8 1 3 3 3 2 2
8 1 3 3 3 2 2
8 1 3 3 3 2 2
8 1 3 3 3 2 2
8 1 3 3 3 2 2
8 1 3 3 3 2 2
8 1 3 3 3 2 2
8 1 3 3 3 2 2
8 1 3 3 3 2 2
8 1 3 3 3 2 2
8 1 3 3 3 2 2
8 1 3 3 3 2 2
8 1 3 3 3 2 2
8 1 3 3 3 2 2
8 1 3 3 3 2 2
8 1 3 3 3 2 2
8 1 3 3 3 2 2
8 1 3 3 3 2 2
8 1 3 3 3 2 2
8 1 3 3 3 2 2
8 1 3 3 3 2 2
8 1 3 3 3 2 2
8 1 3 3 3 2 2
8 1 3 3 3 2 2
8 1 3 3 3 2 2
8 1 3 3 3 2 2
8 1 3 3 3 2 2
8 1 3 3 3 2 2
8 1 3 3 3 2 2
8 1 3 3 3 2 2
8 1 3 3 3 2 2
8 1 3 3 3 2 2
8 1 3 3 3 2 2
8 1 3 3 3 2 2
8 1 3 3 3 2 2
8 1 3 3 3 2 2
8 1 3 3 3 2 2
8 1 3 3 3 2 2
8 1 3 3 3 2 2
8 1 3 3 3 2 2
8 1 3 3 3 2 2
8 1 3 3 3 2 2
8 1 3 3 3 2 2
8 1 3 3 3 2 2
8 1 3 3 3 2 2
8 1 3 3 3 2 2
8 1 3 3 3 2 2
8 1 3 3 3 2 2
8 1 3 3 3 2 2
8 1 3 3 3 2 2
8 1 3 3 3 2 2
8 1 3 3 3 2 2
8 1 3 3 3 2 2
8 1 3 3 3 2 2
8 1 3 3 3 2 2
8 1 3 3 3 2 2
8 1 3 3 3 2 2
8 1 3 3 3 2 2
8 1 3 3 3 2 2
8 1 3 3 3 2 2
8 1 3 3 3 2 2
8 1 3 3 3 2 2
8 1 3 3 3 2 2
8 1 3 3 3 2 2
8 1 3 3 3 2 2
8 1 3 3 3 2 2
8 1 3 3 3 2 2
8 1 3 3 3 2 2
8 1 3 3 3 2 2
8 1 3 3 3 2 2
8 1 3 3 3 2 2
8 1 3 3 3 2 2
8 1 3 3 3 2 2
8 1 3 3 3 2 2
8 1 3 3 3 2 2
8 1 3 3 3 2 2
8 1 3 3 3 2 2
8 1 3 3 3 2 2
8 1 3 3 3 2 2
8 1 3 3 3 2 2
8 1 3 3 3 2 2
8 1 3 3 3 2 2
8 1 3 3 3 2 2
8 1 3 3 3 2 2
8 1 3 3 3 2 2
8 1 3 3 3 2 2
8 1 3 3 3 2 2
8 1 3 3 3 2 2
8 1 3 3 3 2 2
8 1 3 3 3 2 2
8 1 3 3 3 2 2
8 1 3 3 3 2 2
8 1 3 3 3 2 2
8 1 3 3 3 2 2
8 1 3 3 3 2 2
8 1 3 3 3 2 2
8 1 3 3 3 2 2
8 1 3 3 3 2 2
8 1 3 3 3 2 2
8 1 3 3 3 2 2
8 1 3 3 3 2 2
8 1 3 3 3 2 2
8 1 3 3 3 2 2
8 1 3 3 3 2 2
8 1 3 3 3 2 2
8 1 3 3 3 2 2
8 1 3 3 3 2 2
8 1 3 3 3 2 2
8 1 3 3 3 2 2
8 1 3 3 3 2 2
8 1 3 3 3 2 2
8 1 3 3 3 2 2
8 1 3 3 3 2 2
8 1 3 3 3 2 2
8 1 3 3 3 2 2
8 1 3 3 3 2 2
8 1 3 3 3 2 2
8 1 3 3 3 2 2
8 1 3 3 3 2 2
8 1 3 3 3 2 2
8 1 3 3 3 2 2
8 1 3 3 3 2 2
8 1 3 3 3 2 2
8 1 3 3 3 2 2
8 1 3 3 3 2 2
8 1 3 3 3 2 2
8 1 3 3 3 2 2
8 1 3 3 3 3 2
8 1 3 3 3 3 2
8 1 3 3 3 3 2
8 1 3 3 3 3 2
8 1 3 3 3 3 2
8 1 3 3 3 3 2
8 1 3 3 3 3 2
8 1 3 3 3 3 2
8 1 3 3 3 3 2
8 1 3 3 3 3 2
8 1 3 3 3 3 2
8 1 3 3 3 3 2
8 1 3 3 3 3 2
8 1 3 3 3 3 2
8 1 3 3 3 3 2
8 1 3 3 3 3 2
8 1 3 3 3 3 2
8 1 3 3 3 3 2
8 1 3 3 3 3 2
8 1 3 3 3 3 2
8 1 3 3 3 3 2
8 1 3 3 3 3 2
8 1 3 3 3 3 2
8 1 3 3 3 3 2
8 1 3 3 3 3 2
8 1 3 3 3 3 2
8 1 3 3 3 3 2
8 1 3 3 3 3 2
8 1 3 3 3 3 2
8 1 3 3 3 3 2
8 1 3 3 3 3 2
8 1 3 3 3 3 2
8 1 3 3 3 3 2
8 1 3 3 3 3 2
8 1 3 3 3 3 2
8 1 3 3 3 3 2
8 1 3 3 3 3 2
8 1 3 3 3 3 2
8 1 3 3 3 3 2
8 1 3 3 3 3 2
8 1 3 3 3 3 2
8 1 3 3 3 3 2
8 1 3 3 3 3 2
8 1 3 3 3 3 2
8 1 3 3 3 3 2
8 1 3 3 3 3 2
8 1 3 3 3 3 2
8 1 3 3 3 3 2
8 1 3 3 3 3 2
8 1 3 3 3 3 2
8 1 3 3 3 3 2
8 1 3 3 3 3 2
8 1 3 3 3 3 2
8 1 3 3 3 3 2
8 1 3 3 3 3 2
8 1 3 3 3 3 2
8 1 3 3 3 3 2
8 1 3 3 3 3 2
8 1 3 3 3 3 2
8 1 3 3 3 3 2
8 1 3 3 3 3 2
8 1 3 3 3 3 2
8 1 3 3 3 3 2
8 1 3 3 3 3 2
8 1 3 3 3 3 2
8 1 3 3 3 3 2
8 1 3 3 3 3 2
8 1 3 3 3 3 2
8 1 3 3 3 3 2
8 1 3 3 3 3 2
8 1 3 3 3 3 2
8 1 3 3 3 3 2
8 1 3 3 3 3 2
8 1 3 3 3 3 2
8 1 3 3 3 3 2
8 1 3 3 3 3 2
8 1 3 3 3 3 2
8 1 3 3 3 3 2
8 1 3 3 3 3 2
8 1 3 3 3 3 2
8 1 3 3 3 3 2
8 1 3 3 3 3 2
8 1 3 3 3 3 2
8 1 3 3 3 3 2
8 1 3 3 3 3 2
8 1 3 3 3 3 2
8 1 3 3 3 3 2
8 1 3 3 3 3 2
8 1 3 3 3 3 2
8 1 3 3 3 3 2
8 1 3 3 3 3 2
8 1 3 3 3 3 2
8 1 3 3 3 3 2
8 1 3 3 3 3 2
8 1 3 3 3 3 2
8 1 3 3 3 3 2
8 1 3 3 3 3 2
8 1 3 3 3 3 2
8 1 3 3 3 3 2
8 1 3 3 3 3 2
8 1 3 3 3 3 2
8 1 3 3 3 3 2
8 1 3 3 3 3 2
8 1 3 3 3 3 2
8 1 3 3 3 3 2
8 1 3 3 3 3 2
8 1 3 3 3 3 2
8 1 3 3 3 3 2
8 1 3 3 3 3 2
8 1 3 3 3 3 2
8 1 3 3 3 3 2
8 1 3 3 3 3 2
8 1 3 3 3 3 2
8 1 3 3 3 3 2
8 1 3 3 3 3 2
8 1 3 3 3 3 2
8 1 3 3 3 3 2
8 1 3 3 3 3 2
8 1 3 3 3 3 2
8 1 3 3 3 3 2
8 1 3 3 3 3 2
8 1 3 3 3 3 2
8 1 3 3 3 3 2
8 1 3 3 3 3 2
8 1 3 3 3 3 2
8 1 3 3 3 3 2
8 1 3 3 3 3 2
8 1 3 3 3 3 2
8 1 3 3 3 3 2
8 1 3 3 3 3 2
8 1 3 3 3 3 2
8 1 3 3 3 3 2
8 1 3 3 3 3 2
8 1 3 3 3 3 2
8 1 3 3 3 3 2
8 1 3 3 3 3 2
8 1 3 3 3 3 2
8 1 3 3 3 3 2
8 1 3 3 3 3 2
8 1 3 3 3 3 2
8 1 3 3 3 3 2
8 1 3 3 3 3 2
8 1 3 3 3 3 2
8 1 3 3 3 3 2
8 1 3 3 3 3 2
8 1 3 3 3 3 2
8 1 3 3 3 3 2
8 1 3 3 3 3 2
8 1 3 3 3 3 2
8 1 3 3 3 3 2
8 1 3 3 3 3 2
8 1 3 3 3 3 2
8 1 3 3 3 3 2
8 1 3 3 3 3 2
8 1 3 3 3 3 2
8 1 3 3 3 3 2
8 1 3 3 3 3 2
8 1 3 3 3 3 2
8 1 3 3 3 3 2
8 1 3 3 3 3 2
8 1 3 3 3 3 2
8 1 3 3 3 3 2
8 1 3 3 3 3 2
8 1 3 3 3 3 2
8 1 3 3 3 3 2
8 1 3 3 3 3 2
8 1 3 3 3 3 2
8 1 3 3 3 3 2
8 1 3 3 3 3 2
8 1 3 3 3 3 2
8 1 3 3 3 3 2
8 1 3 3 3 3 2
8 1 3 3 3 3 2
8 1 3 3 3 3 2
8 1 3 3 3 3 2
8 1 3 3 3 3 2
8 1 3 3 3 3 2
8 1 3 3 3 3 2
8 1 3 3 3 3 2
8 1 3 3 3 3 2
8 1 3 3 3 3 2
8 1 3 3 3 3 2
8 1 3 3 3 3 2
8 1 3 3 3 3 2
8 1 3 3 3 3 2
8 1 3 3 3 3 2
8 1 3 3 3 3 2
8 1 3 3 3 3 2
8 1 3 3 3 3 2
8 1 3 3 3 3 2
8 1 3 3 3 3 2
8 1 3 3 3 3 2
8 1 3 3 3 3 2
8 1 3 3 3 3 2
8 1 3 3 3 3 2
8 1 3 3 3 3 2
8 1 3 3 3 3 2
8 1 3 3 3 3 2
8 1 3 3 3 3 2
8 1 3 3 3 3 2
8 1 3 3 3 3 2
8 1 3 3 3 3 2
8 1 3 3 3 3 2
8 1 3 3 3 3 2
8 1 3 3 3 3 2
8 1 3 3 3 3 2
8 1 3 3 3 3 2
8 1 3 3 3 3 2
8 1 3 3 3 3 2
8 1 3 3 3 3 2
8 1 3 3 3 3 2
8 1 3 3 3 3 2
8 1 3 3 3 3 2
8 1 3 3 3 3 2
8 1 3 3 3 3 2
8 1 3 3 3 3 2
8 1 3 3 3 3 2
8 1 3 3 3 3 2
8 1 3 3 3 3 2
8 1 3 3 3 3 2
8 1 3 3 3 3 2
8 1 3 3 3 3 2
8 1 3 3 3 3 2
8 1 3 3 3 3 2
8 1 3 3 3 3 2
8 1 3 3 3 3 2
8 1 3 3 3 3 2
8 1 3 3 3 3 2
8 1 3 3 3 3 2
8 1 3 3 3 3 2
8 1 3 3 3 3 2
8 1 3 3 3 3 2
8 1 3 3 3 3 2
8 1 3 3 3 3 2
8 1 3 3 3 3 2
8 1 3 3 3 3 2
8 1 3 3 3 3 2
8 1 3 3 3 3 2
8 1 3 3 3 3 2
8 1 3 3 3 3 2
8 1 3 3 3 3 2
8 1 3 3 3 3 2
8 1 3 3 3 3 2
8 1 3 3 3 3 2
8 1 3 3 3 3 2
8 1 3 3 3 3 2
8 1 3 3 3 3 2
8 1 3 3 3 3 2
8 1 3 3 3 3 2
8 1 3 3 3 3 2
8 1 3 3 3 3 2
8 1 3 3 3 3 2
8 1 3 3 3 3 2
8 1 3 3 3 3 2
8 1 3 3 3 3 2
8 1 3 3 3 3 2
8 1 3 3 3 3 2
8 1 3 3 3 3 2
8 1 3 3 3 3 2
8 1 3 3 3 3 2
8 1 3 3 3 3 2
8 1 3 3 3 3 2
8 1 3 3 3 3 2
8 1 3 3 3 3 2
8 1 3 3 3 3 2
8 1 3 3 3 3 2
8 1 3 3 3 3 2
8 1 3 3 3 3 2
8 1 3 3 3 3 2
8 1 3 3 3 3 2
8 1 3 3 3 3 2
8 1 3 3 3 3 2
8 1 3 3 3 3 2
8 1 3 3 3 3 2
8 1 3 3 3 3 2
8 1 3 3 3 3 2
8 1 3 3 3 3 2
8 1 3 3 3 3 2
8 1 3 3 3 3 2
8 1 3 3 3 3 2
8 1 3 3 3 3 2
8 1 3 3 3 3 2
8 1 3 3 3 3 2
8 1 3 3 3 3 2
8 1 3 3 3 3 2
8 1 3 3 3 3 2
8 1 3 3 3 3 2
8 1 3 3 3 3 2
8 1 3 3 3 3 2
8 1 3 3 3 3 2
8 1 3 3 3 3 2
8 1 3 3 3 3 2
8 1 3 3 3 3 2
8 1 3 3 3 3 2
8 1 3 3 3 3 2
8 1 3 3 3 3 2
8 1 3 3 3 3 2
8 1 3 3 3 3 2
8 1 3 3 3 3 2
8 1 3 3 3 3 2
8 1 3 3 3 3 2
8 1 3 3 3 3 2
8 1 3 3 3 3 2
8 1 3 3 3 3 2
8 1 3 3 3 3 2
8 1 3 3 3 3 2
8 1 3 3 3 3 2
8 1 3 3 3 3 2
8 1 3 3 3 3 2
8 1 3 3 3 3 2
8 1 3 3 3 3 2
8 1 3 3 3 3 2
8 1 3 3 3 3 2
8 1 3 3 3 3 2
8 1 3 3 3 3 2
8 1 3 3 3 3 2
8 1 3 3 3 3 2
8 1 3 3 3 3 2
8 1 3 3 3 3 2
8 1 3 3 3 3 2
8 1 3 3 3 3 2
8 1 3 3 3 3 2
8 1 3 3 3 3 2
8 1 3 3 3 3 2
8 1 3 3 3 3 2
8 1 3 3 3 3 2
8 1 3 3 3 3 2
8 1 3 3 3 3 2
8 1 3 3 3 3 2
8 1 3 3 3 3 2
8 1 3 3 3 3 2
8 1 3 3 3 3 2
8 1 3 3 3 3 2
8 1 3 3 3 3 2
8 1 3 3 3 3 2
8 1 3 3 3 3 2
8 1 3 3 3 3 2
8 1 3 3 3 3 2
8 1 3 3 3 3 2
8 1 3 3 3 3 2
8 1 3 3 3 3 2
8 1 3 3 3 3 2
8 1 3 3 3 3 2
8 1 3 3 3 3 2
8 1 3 3 3 3 2
8 1 3 3 3 3 2
8 1 3 3 3 3 2
8 1 3 3 3 3 2
8 1 3 3 3 3 2
8 1 3 3 3 3 2
8 1 3 3 3 3 2
8 1 3 3 3 3 2
8 1 3 3 3 3 2
8 1 3 3 3 3 2
8 1 3 3 3 3 2
8 1 3 3 3 3 2
8 1 3 3 3 3 2
8 1 3 3 3 3 2
8 1 3 3 3 3 2
8 1 3 3 3 3 2
8 1 3 3 3 3 2
8 1 3 3 3 3 2
8 1 3 3 3 3 2
8 1 3 3 3 3 2
8 1 3 3 3 3 2
8 1 3 3 3 3 2
8 1 3 3 3 3 2
8 1 3 3 3 3 2
8 1 3 3 3 3 2
8 1 3 3 3 3 2
8 1 3 3 3 3 2
8 1 3 3 3 3 2
8 1 3 3 3 3 2
8 1 3 3 3 3 2
8 1 3 3 3 3 2
8 1 3 3 3 3 2
8 1 3 3 3 3 2
8 1 3 3 3 3 2
8 1 3 3 3 3 2
8 1 3 3 3 3 2
8 1 3 3 3 3 2
8 1 3 3 3 3 2
8 1 3 3 3 3 2
8 1 3 3 3 3 2
8 1 3 3 3 3 2
8 1 3 3 3 3 2
8 1 3 3 3 3 2
8 1 3 3 3 3 2
8 1 3 3 3 3 2
8 1 3 3 3 3 2
8 1 3 3 3 3 2
8 1 3 3 3 3 2
8 1 3 3 3 3 2
8 1 3 3 3 3 2
8 1 3 3 3 3 2
8 1 3 3 3 3 2
8 1 3 3 3 3 2
8 1 3 3 3 3 2
8 1 3 3 3 3 2
8 1 3 3 3 3 2
8 1 3 3 3 3 2
8 1 3 3 3 3 2
8 1 3 3 3 3 2
8 1 3 3 3 3 2
8 1 3 3 3 3 2
8 1 3 3 3 3 2
8 1 3 3 3 3 2
8 1 3 3 3 3 2
8 1 3 3 3 3 2
8 1 3 3 3 3 2
8 1 3 3 3 3 2
8 1 3 3 3 3 2
8 1 3 3 3 3 2
8 1 3 3 3 3 2
8 1 3 3 3 3 2
8 1 3 3 3 3 2
8 1 3 3 3 3 2
8 1 3 3 3 3 2
8 1 3 3 3 3 2
8 1 3 3 3 3 2
8 1 3 3 3 3 2
8 1 3 3 3 3 2
8 1 3 3 3 3 2
8 1 3 3 3 3 2
8 1 3 3 3 3 2
8 1 3 3 3 3 2
8 1 3 3 3 3 2
8 1 3 3 3 3 2
8 1 3 3 3 3 2
8 1 3 3 3 3 2
8 1 3 3 3 3 2
8 1 3 3 3 3 2
8 1 3 3 3 3 2
8 1 3 3 3 3 2
8 1 3 3 3 3 2
8 1 3 3 3 3 2
8 1 3 3 3 3 2
8 1 3 3 3 3 2
8 1 3 3 3 3 2
8 1 3 3 3 3 2
8 1 3 3 3 3 2
8 1 3 3 3 3 2
8 1 3 3 3 3 2
8 1 3 3 3 3 2
8 1 3 3 3 3 2
8 1 3 3 3 3 2
8 1 3 3 3 3 2
8 1 3 3 3 3 2
8 1 3 3 3 3 2
8 1 3 3 3 3 2
8 1 3 3 3 3 2
8 1 3 3 3 3 2
8 1 3 3 3 3 2
8 1 3 3 3 3 2
8 1 3 3 3 3 2
8 1 3 3 3 3 2
8 1 3 3 3 3 2
8 1 3 3 3 3 2
8 1 3 3 3 3 2
8 1 3 3 3 3 2
8 1 3 3 3 3 2
8 1 3 3 3 3 2
8 1 3 3 3 3 2
8 1 3 3 3 3 2
8 1 3 3 3 3 2
8 1 3 3 3 3 2
8 1 3 3 3 3 2
8 1 3 3 3 3 2
8 1 3 3 3 3 2
8 1 3 3 3 3 2
8 1 3 3 3 3 2
8 1 3 3 3 3 2
8 1 3 3 3 3 2
8 1 3 3 3 3 2
8 1 3 3 3 3 2
8 1 3 3 3 3 2
8 1 3 3 3 3 2
8 1 3 3 3 3 2
8 1 3 3 3 3 2
8 1 3 3 3 3 2
8 1 3 3 3 3 2
8 1 3 3 3 3 2
8 1 3 3 3 3 2
8 1 3 3 3 3 2
8 1 3 3 3 3 2
8 1 3 3 3 3 2
8 1 3 3 3 3 2
8 1 3 3 3 3 2
8 1 3 3 3 3 2
8 1 3 3 3 3 2
8 1 3 3 3 3 2
8 1 3 3 3 3 2
8 1 3 3 3 3 2
8 1 3 3 3 3 2
8 1 3 3 3 3 2
8 1 3 3 3 3 2
8 1 3 3 3 3 2
8 1 3 3 3 3 2
8 1 3 3 3 3 2
8 1 3 3 3 3 2
8 1 3 3 3 3 2
8 1 3 3 3 3 2
8 1 3 3 3 3 2
8 1 3 3 3 3 2
8 1 3 3 3 3 2
8 1 3 3 3 3 2
8 1 3 3 3 3 2
8 1 3 3 3 3 2
8 1 3 3 3 3 2
8 1 3 3 3 3 2
8 1 3 3 3 3 2
8 1 3 3 3 3 2
8 1 3 3 3 3 2
8 1 3 3 3 3 2
8 1 3 3 3 3 2
8 1 3 3 3 3 2
8 1 3 3 3 3 2
8 1 3 3 3 3 2
8 1 3 3 3 3 2
8 1 3 3 3 3 2
8 1 3 3 3 3 2
8 1 3 3 3 3 2
8 1 3 3 3 3 2
8 1 3 3 3 3 2
8 1 3 3 3 3 2
8 1 3 3 3 3 2
8 1 3 3 3 3 2
8 1 3 3 3 3 2
8 1 3 3 3 3 2
8 1 3 3 3 3 2
8 1 3 3 3 3 2
8 1 3 3 3 3 2
8 1 3 3 3 3 2
8 1 3 3 3 3 2
8 1 3 3 3 3 2
8 1 3 3 3 3 2
8 1 3 3 3 3 2
8 1 3 3 3 3 2
8 1 3 3 3 3 2
8 1 3 3 3 3 2
8 1 3 3 3 3 2
8 1 3 3 3 3 2
8 1 3 3 3 3 2
8 1 3 3 3 3 2
8 1 3 3 3 3 2
8 1 3 3 3 3 2
8 1 3 3 3 3 2
8 1 3 3 3 3 2
8 1 3 3 3 3 2
8 1 3 3 3 3 2
8 1 3 3 3 3 2
8 1 3 3 3 3 2
8 1 3 3 3 3 2
8 1 3 3 3 3 2
8 1 3 3 3 3 2
8 1 3 3 3 3 2
8 1 3 3 3 3 2
8 1 3 3 3 3 2
8 1 3 3 3 3 2
8 1 3 3 3 3 2
8 1 3 3 3 3 2
8 1 3 3 3 3 2
8 1 3 3 3 3 2
8 1 3 3 3 3 2
8 1 3 3 3 3 2
8 1 3 3 3 3 2
8 1 3 3 3 3 2
8 1 3 3 3 3 2
8 1 3 3 3 3 2
8 1 3 3 3 3 2
8 1 3 3 3 3 2
8 1 3 3 3 3 2
8 1 3 3 3 3 2
8 1 3 3 3 3 2
8 1 3 3 3 3 2
8 1 3 3 3 3 2
8 1 3 3 3 3 2
8 1 3 3 3 3 2
8 1 3 3 3 3 2
8 1 3 3 3 3 2
8 1 3 3 3 3 2
8 1 3 3 3 3 2
8 1 3 3 3 3 2
8 1 3 3 3 3 2
8 1 3 3 3 3 2
8 1 3 3 3 3 2
8 1 3 3 3 3 2
8 1 3 3 3 3 2
8 1 3 3 3 3 2
8 1 3 3 3 3 2
8 1 3 3 3 3 2
8 1 3 3 3 3 2
8 1 3 3 3 3 2
8 1 3 3 3 3 2
8 1 3 3 3 3 2
8 1 3 3 3 3 2
8 1 3 3 3 3 2
8 1 3 3 3 3 2
8 1 3 3 3 3 2
8 1 3 3 3 3 2
8 1 3 3 3 3 2
8 1 3 3 3 3 2
8 1 3 3 3 3 2
8 1 3 3 3 3 2
8 1 3 3 3 3 2
8 1 3 3 3 3 2
8 1 3 3 3 3 2
8 1 3 3 3 3 2
8 1 3 3 3 3 2
8 1 3 3 3 3 2
8 1 3 3 3 3 2
8 1 3 3 3 3 2
8 1 3 3 3 3 2
8 1 3 3 3 3 2
8 1 3 3 3 3 2
8 1 3 3 3 3 2
8 1 3 3 3 3 2
8 1 3 3 3 3 2
8 1 3 3 3 3 2
8 1 3 3 3 3 2
8 1 3 3 3 3 2
8 1 3 3 3 3 2
8 1 3 3 3 3 2
8 1 3 3 3 3 2
8 1 3 3 3 3 2
8 1 3 3 3 3 2
8 1 3 3 3 3 2
8 1 3 3 3 3 2
8 1 3 3 3 3 2
8 1 3 3 3 3 2
8 1 3 3 3 3 2
8 1 3 3 3 3 2
8 1 3 3 3 3 2
8 1 3 3 3 3 2
8 1 3 3 3 3 2
8 1 3 3 3 3 2
8 1 3 3 3 3 2
8 1 3 3 3 3 2
8 1 3 3 3 3 2
8 1 3 3 3 3 2
8 1 3 3 3 3 2
8 1 3 3 3 3 2
8 1 3 3 3 3 2
8 1 3 3 3 3 2
8 1 3 3 3 3 2
8 1 3 3 3 3 2
8 1 3 3 3 3 2
8 1 3 3 3 3 2
8 1 3 3 3 3 2
8 1 3 3 3 3 2
8 1 3 3 3 3 2
8 1 3 3 3 3 2
8 1 3 3 3 3 2
8 1 3 3 3 3 2
8 1 3 3 3 3 2
8 1 3 3 3 3 2
8 1 3 3 3 3 2
8 1 3 3 3 3 2
8 1 3 3 3 3 2
8 1 3 3 3 3 2
8 1 3 3 3 3 2
8 1 3 3 3 3 2
8 1 3 3 3 3 2
8 1 3 3 3 3 2
8 1 3 3 3 3 2
8 1 3 3 3 3 2
8 1 3 3 3 3 2
8 1 3 3 3 3 2
8 1 3 3 3 3 2
8 1 3 3 3 3 2
8 1 3 3 3 3 2
8 1 3 3 3 3 2
8 1 3 3 3 3 2
8 1 3 3 3 3 2
8 1 3 3 3 3 2
8 1 3 3 3 3 2
8 1 3 3 3 3 2
8 1 3 3 3 3 2
8 1 3 3 3 3 2
8 1 3 3 3 3 2
8 1 3 3 3 3 2
8 1 3 3 3 3 2
8 1 3 3 3 3 2
8 1 3 3 3 3 2
8 1 3 3 3 3 2
8 1 3 3 3 3 2
8 1 3 3 3 3 2
8 1 3 3 3 3 2
8 1 3 3 3 3 2
8 1 3 3 3 3 2
8 1 3 3 3 3 2
8 1 3 3 3 3 2
8 1 3 3 3 3 2
8 1 3 3 3 3 2
8 1 3 3 3 3 2
8 1 3 3 3 3 2
8 1 3 3 3 3 2
8 1 3 3 3 3 2
8 1 3 3 3 3 2
8 1 3 3 3 3 2
8 1 3 3 3 3 2
8 1 3 3 3 3 2
8 1 3 3 3 3 2
8 1 3 3 3 3 2
8 1 3 3 3 3 2
8 1 3 3 3 3 2
8 1 3 3 3 3 2
8 1 3 3 3 3 2
8 1 3 3 3 3 2
8 1 3 3 3 3 2
8 1 3 3 3 3 2
8 1 3 3 3 3 2
8 1 3 3 3 3 2
8 1 3 3 3 3 2
8 1 3 3 3 3 2
8 1 3 3 3 3 2
8 1 3 3 3 3 2
8 1 3 3 3 3 2
8 1 3 3 3 3 2
8 1 3 3 3 3 2
8 1 3 3 3 3 2
8 1 3 3 3 3 2
8 1 3 3 3 3 2
8 1 3 3 3 3 2
8 1 3 3 3 3 2
8 1 3 3 3 3 2
8 1 3 3 3 3 2
8 1 3 3 3 3 2
8 1 3 3 3 3 2
8 1 3 3 3 3 2
8 1 3 3 3 3 2
8 1 3 3 3 3 2
8 1 3 3 3 3 2
8 1 3 3 3 3 2
8 1 3 3 3 3 2
8 1 3 3 3 3 2
8 1 3 3 3 3 2
8 1 3 3 3 3 2
8 1 3 3 3 3 2
8 1 3 3 3 3 2
8 1 3 3 3 3 2
8 1 3 3 3 3 2
8 1 3 3 3 3 2
8 1 3 3 3 3 2
8 1 3 3 3 3 2
8 1 3 3 3 3 2
8 1 3 3 3 3 2
8 1 3 3 3 3 2
8 1 3 3 3 3 2
8 1 3 3 3 3 2
8 1 3 3 3 3 2
8 1 3 3 3 3 2
8 1 3 3 3 3 2
8 1 3 3 3 3 2
8 1 3 3 3 3 2
8 1 3 3 3 3 2
8 1 3 3 3 3 2
8 1 3 3 3 3 2
8 1 3 3 3 3 2
8 1 3 3 3 3 2
8 1 3 3 3 3 2
8 1 3 3 3 3 2
8 1 3 3 3 3 2
8 1 3 3 3 3 2
8 1 3 3 3 3 2
8 1 3 3 3 3 2
8 1 3 3 3 3 2
8 1 3 3 3 3 2
8 1 3 3 3 3 2
8 1 3 3 3 3 2
8 1 3 3 3 3 2
8 1 3 3 3 3 2
8 1 3 3 3 3 2
8 1 3 3 3 3 2
8 1 3 3 3 3 2
8 1 3 3 3 3 2
8 1 3 3 3 3 2
8 1 3 3 3 3 2
8 1 3 3 3 3 2
8 1 3 3 3 3 2
8 1 3 3 3 3 2
8 1 3 3 3 3 2
8 1 3 3 3 3 2
8 1 3 3 3 3 2
8 1 3 3 3 3 2
8 1 3 3 3 3 2
8 1 3 3 3 3 2
8 1 3 3 3 3 2
8 1 3 3 3 3 2
8 1 3 3 3 3 2
8 1 3 3 3 3 2
8 1 3 3 3 3 2
8 1 3 3 3 3 2
8 1 3 3 3 3 2
8 1 3 3 3 3 2
8 1 3 3 3 3 2
8 1 3 3 3 3 2
8 1 3 3 3 3 2
8 1 3 3 3 3 2
8 1 3 3 3 3 2
8 1 3 3 3 3 2
8 1 3 3 3 3 2
8 1 3 3 3 3 2
8 1 3 3 3 3 2
8 1 3 3 3 3 2
8 1 3 3 3 3 2
8 1 3 3 3 3 2
8 1 3 3 3 3 2
8 1 3 3 3 3 2
8 1 3 3 3 3 2
8 1 3 3 3 3 2
8 1 3 3 3 3 2
8 1 3 3 3 3 2
8 1 3 3 3 3 2
8 1 3 3 3 3 2
8 1 3 3 3 3 2
8 1 3 3 3 3 2
8 1 3 3 3 3 2
8 1 3 3 3 3 2
8 1 3 3 3 3 2
8 1 3 3 3 3 2
8 1 3 3 3 3 2
8 1 3 3 3 3 2
8 1 3 3 3 3 2
8 1 3 3 3 3 2
8 1 3 3 3 3 2
8 1 3 3 3 3 2
8 1 3 3 3 3 2
8 1 3 3 3 3 2
8 1 3 3 3 3 2
8 1 3 3 3 3 2
8 1 3 3 3 3 2
8 1 3 3 3 3 2
8 1 3 3 3 3 2
8 1 3 3 3 3 2
8 1 3 3 3 3 2
8 1 3 3 3 3 2
8 1 3 3 3 3 2
8 1 3 3 3 3 2
8 1 3 3 3 3 2
8 1 3 3 3 3 2
8 1 3 3 3 3 2
8 1 3 3 3 3 2
8 1 3 3 3 3 2
8 1 3 3 3 3 2
8 1 3 3 3 3 2
8 1 3 3 3 3 2
8 1 3 3 3 3 2
8 1 3 3 3 3 2
8 1 3 3 3 3 2
8 1 3 3 3 3 2
8 1 3 3 3 3 2
8 1 3 3 3 3 2
8 1 3 3 3 3 2
8 1 3 3 3 3 2
8 1 3 3 3 3 2
8 1 3 3 3 3 2
8 1 3 3 3 3 2
8 1 3 3 3 3 2
8 1 3 3 3 3 2
8 1 3 3 3 3 2
8 1 3 3 3 3 2
8 1 3 3 3 3 2
8 1 3 3 3 3 2
8 1 3 3 3 3 2
8 1 3 3 3 3 2
8 1 3 3 3 3 2
8 1 3 3 3 3 2
8 1 3 3 3 3 2
8 1 3 3 3 3 2
8 1 3 3 3 3 2
8 1 3 3 3 3 2
8 1 3 3 3 3 2
8 1 3 3 3 3 2
8 1 3 3 3 3 2
8 1 3 3 3 3 2
8 1 3 3 3 3 2
8 1 3 3 3 3 2
8 1 3 3 3 3 2
8 1 3 3 3 3 2
8 1 3 3 3 3 2
8 1 3 3 3 3 2
8 1 3 3 3 3 2
8 1 3 3 3 3 2
8 1 3 3 3 3 2
8 1 3 3 3 3 2
8 1 3 3 3 3 2
8 1 3 3 3 3 2
8 1 3 3 3 3 2
8 1 3 3 3 3 2
8 1 3 3 3 3 2
8 1 3 3 3 3 2
8 1 3 3 3 3 2
8 1 3 3 3 3 2
8 1 3 3 3 3 2
8 1 3 3 3 3 2
8 1 3 3 3 3 2
8 1 3 3 3 3 2
8 1 3 3 3 3 2
8 1 3 3 3 3 2
8 1 3 3 3 3 2
8 1 3 3 3 3 2
8 1 3 3 3 3 2
8 1 3 3 3 3 2
8 1 3 3 3 3 2
8 1 3 3 3 3 2
8 1 3 3 3 3 2
8 1 3 3 3 3 2
8 1 3 3 3 3 2
8 1 3 3 3 3 2
8 1 3 3 3 3 2
8 1 3 3 3 3 2
8 1 3 3 3 3 2
8 1 3 3 3 3 2
8 1 3 3 3 3 2
8 1 3 3 3 3 2
8 1 3 3 3 3 2
8 1 3 3 3 3 2
8 1 3 3 3 3 2
8 1 3 3 3 3 2
8 1 3 3 3 3 2
8 1 3 3 3 3 2
8 1 3 3 3 3 2
8 1 3 3 3 3 2
8 1 3 3 3 3 2
8 1 3 3 3 3 2
8 1 3 3 3 3 2
8 1 3 3 3 3 2
8 1 3 3 3 3 2
8 1 3 3 3 3 2
8 1 3 3 3 3 2
8 1 3 3 3 3 2
8 1 3 3 3 3 2
8 1 3 3 3 3 2
8 1 3 3 3 3 2
8 1 3 3 3 3 2
8 1 3 3 3 3 2
8 1 3 3 3 3 2
8 1 3 3 3 3 2
8 1 3 3 3 3 2
8 1 3 3 3 3 2
8 1 3 3 3 3 2
8 1 3 3 3 3 2
8 1 3 3 3 3 2
8 1 3 3 3 3 2
8 1 3 3 3 3 2
8 1 3 3 3 3 2
8 1 3 3 3 3 2
8 1 3 3 3 3 2
8 1 3 3 3 3 2
8 1 3 3 3 3 2
8 1 3 3 3 3 2
8 1 3 3 3 3 2
8 1 3 3 3 3 2
8 1 3 3 3 3 2
8 1 3 3 3 3 2
8 1 3 3 3 3 2
8 1 3 3 3 3 2
8 1 3 3 3 3 2
8 1 3 3 3 3 2
8 1 3 3 3 3 2
8 1 3 3 3 3 2
8 1 3 3 3 3 2
8 1 3 3 3 3 2
8 1 3 3 3 3 2
8 1 3 3 3 3 2
8 1 3 3 3 3 2
8 1 3 3 3 3 2
8 1 3 3 3 3 2
8 1 3 3 3 3 2
8 1 3 3 3 3 2
8 1 3 3 3 3 2
8 1 3 3 3 3 2
8 1 3 3 3 3 2
8 1 3 3 3 3 2
8 1 3 3 3 3 2
8 1 3 3 3 3 2
8 1 3 3 3 3 2
8 1 3 3 3 3 2
8 1 3 3 3 3 2
8 1 3 3 3 3 2
8 1 3 3 3 3 2
8 1 3 3 3 3 2
8 1 3 3 3 3 2
8 1 3 3 3 3 2
8 1 3 3 3 3 2
8 1 3 3 3 3 2
8 1 3 3 3 3 2
8 1 3 3 3 3 2
8 1 3 3 3 3 2
8 1 3 3 3 3 2
8 1 3 3 3 3 2
8 1 3 3 3 3 2
8 1 3 3 3 3 2
8 1 3 3 3 3 2
8 1 3 3 3 3 2
8 1 3 3 3 3 2
8 1 3 3 3 3 2
8 1 3 3 3 3 2
8 1 3 3 3 3 2
8 1 3 3 3 3 2
8 1 3 3 3 3 2
8 1 3 3 3 3 2
8 1 3 3 3 3 2
8 1 3 3 3 3 2
8 1 3 3 3 3 2
8 1 3 3 3 3 2
8 1 3 3 3 3 2
8 1 3 3 3 3 2
8 1 3 3 3 3 2
8 1 3 3 3 3 2
8 1 3 3 3 3 2
8 1 3 3 3 3 2
8 1 3 3 3 3 2
8 1 3 3 3 3 2
8 1 3 3 3 3 2
8 1 3 3 3 3 2
8 1 3 3 3 3 2
8 1 3 3 3 3 2
8 1 3 3 3 3 2
8 1 3 3 3 3 2
8 1 3 2 3 3 2
8 1 3 2 3 3 2
8 1 3 2 3 3 2
8 1 3 2 3 3 2
8 1 3 2 3 3 2
8 1 3 2 3 3 2
8 1 3 2 3 3 2
8 1 3 2 3 3 2
8 1 3 2 3 3 2
8 1 3 2 3 3 2
8 1 3 2 3 3 2
8 1 3 2 3 3 2
8 1 3 2 3 3 2
8 1 3 2 3 3 2
8 1 3 2 3 3 2
8 1 3 2 3 3 2
8 1 3 2 3 3 2
8 1 3 2 3 3 2
8 1 3 2 3 3 2
8 1 3 2 3 3 2
8 1 3 2 3 3 2
8 1 3 2 3 3 2
8 1 3 2 3 3 2
8 1 3 2 3 3 2
8 1 3 2 3 3 2
8 1 3 2 3 3 2
8 1 3 2 3 3 2
8 1 3 2 3 3 2
8 1 3 2 3 3 2
8 1 3 2 3 3 2
8 1 3 2 3 3 2
8 1 3 2 3 3 2
8 1 3 2 3 3 2
8 1 3 2 3 3 2
8 1 3 2 3 3 2
8 1 3 2 3 3 2
8 1 3 2 3 3 2
8 1 3 2 3 3 2
8 1 3 2 3 3 2
8 1 3 2 3 3 2
8 1 3 2 3 3 2
8 1 3 2 3 3 2
8 1 3 2 3 3 2
8 1 3 2 3 3 2
8 1 3 2 3 3 2
8 1 3 2 3 3 2
8 1 3 2 3 3 2
8 1 3 2 3 3 2
8 1 3 2 3 3 2
8 1 3 2 3 3 2
8 1 3 2 3 3 2
8 1 3 2 3 3 2
8 1 3 2 3 3 2
8 1 3 2 3 3 2
8 1 3 2 3 3 2
8 1 3 2 3 3 2
8 1 3 2 3 3 2
8 1 3 2 3 3 2
8 1 3 2 3 3 2
8 1 3 2 3 3 2
8 1 3 2 3 3 2
8 1 3 2 3 3 2
8 1 3 2 3 3 2
8 1 3 2 3 3 2
8 1 3 2 3 3 2
8 1 3 2 3 3 2
8 1 3 2 3 3 2
8 1 3 2 3 3 2
8 1 3 2 3 3 2
8 1 3 2 3 3 2
8 1 3 2 3 3 2
8 1 3 2 3 3 2
8 1 3 2 3 3 2
8 1 3 2 3 3 2
8 1 3 2 3 3 2
8 1 3 2 3 3 2
8 1 3 2 3 3 2
8 1 3 2 3 3 2
8 1 3 2 3 3 2
8 1 3 2 3 3 2
8 1 3 2 3 3 2
8 1 3 2 3 3 2
8 1 3 2 3 3 2
8 1 3 2 3 3 2
8 1 3 2 3 3 2
8 1 3 2 3 3 2
8 1 3 2 3 3 2
8 1 3 2 3 3 2
8 1 3 2 3 3 2
8 1 3 2 3 3 2
8 1 3 2 3 3 2
8 1 3 2 3 3 2
8 1 3 2 3 3 2
8 1 3 2 3 3 2
8 1 3 2 3 3 2
8 1 3 2 3 3 2
8 1 3 2 3 3 2
8 1 3 2 3 3 2
8 1 3 2 3 3 2
8 1 3 2 3 3 2
8 1 3 2 3 3 2
8 1 3 2 3 3 2
8 1 3 2 3 3 2
8 1 3 2 3 3 2
8 1 3 2 3 3 2
8 1 3 2 3 3 2
8 1 3 2 3 3 2
8 1 3 2 3 3 2
8 1 3 2 3 3 2
8 1 3 2 3 3 2
8 1 3 2 3 3 2
8 1 3 2 3 3 2
8 1 3 2 3 3 2
8 1 3 2 3 3 2
8 1 3 2 3 3 2
8 1 3 2 3 3 2
8 1 3 2 3 3 2
8 1 3 2 3 3 2
8 1 3 2 3 3 2
8 1 3 2 3 3 2
8 1 3 2 3 3 2
8 1 3 2 3 3 2
8 1 3 2 3 3 2
8 1 3 2 3 3 2
8 1 3 2 3 3 2
8 1 3 2 3 3 2
8 1 3 2 3 3 2
8 1 3 2 3 3 2
8 1 3 2 3 3 2
8 1 3 2 3 3 2
8 1 3 2 3 3 2
8 1 3 2 3 3 2
8 1 3 2 3 3 2
8 1 3 2 3 3 2
8 1 3 2 3 3 2
8 1 3 2 3 3 2
8 1 3 2 3 3 2
8 1 3 2 3 3 2
8 1 3 2 3 3 2
8 1 3 2 3 3 2
8 1 3 2 3 3 2
8 1 3 2 3 3 2
8 1 3 2 3 3 2
8 1 3 2 3 3 2
8 1 3 2 3 3 2
8 1 3 2 3 3 2
8 1 3 2 3 3 2
8 1 3 2 3 3 2
8 1 3 2 3 3 2
8 1 3 2 3 3 2
8 1 3 2 3 3 2
8 1 3 2 3 3 2
8 1 3 2 3 3 2
8 1 3 2 3 3 2
8 1 3 2 3 3 2
8 1 3 2 3 3 2
8 1 3 1 3 3 2
8 1 3 1 3 3 2
8 1 3 1 3 3 2
8 1 3 1 3 3 2
8 1 3 1 3 3 2
8 1 3 1 3 3 2
8 1 3 1 3 3 2
8 1 3 1 3 3 2
8 1 3 1 3 3 2
8 1 3 1 3 3 2
8 1 3 1 3 3 2
8 1 3 1 3 3 2
8 1 3 1 3 3 2
8 1 3 1 3 3 2
8 1 3 1 3 3 2
8 1 3 1 3 3 2
8 1 3 1 3 3 2
8 1 3 1 3 3 2
8 1 3 1 3 3 2
8 1 3 1 3 3 2
8 1 3 1 3 3 2
8 1 3 1 3 3 2
8 1 3 1 3 3 2
8 1 3 1 3 3 2
8 1 3 1 3 3 2
8 1 3 1 3 3 2
8 1 3 1 3 3 2
8 1 3 1 3 3 2
8 1 3 1 3 3 2
8 1 3 1 3 3 2
8 1 3 1 3 3 2
8 1 3 1 3 3 2
8 1 3 1 3 3 2
8 1 3 1 3 3 2
8 1 3 1 3 3 2
8 1 3 1 3 3 2
8 1 3 1 3 3 2
8 1 3 1 3 3 2
8 1 3 1 3 3 2
8 1 3 1 3 3 2
8 1 3 1 3 3 2
8 1 3 1 3 3 2
8 1 3 1 3 3 2
8 1 3 1 3 3 2
8 1 3 1 3 3 2
8 1 3 1 3 3 2
8 1 3 1 3 3 2
8 1 3 1 3 3 2
8 1 3 1 3 3 2
8 1 3 1 3 3 2
8 1 3 1 3 3 2
8 1 3 1 3 3 2
8 1 3 1 3 3 2
8 1 3 1 3 3 2
8 1 3 1 3 3 2
8 1 3 1 3 3 2
8 1 3 1 3 3 2
8 1 3 1 3 3 2
8 1 3 1 3 3 2
8 1 3 1 3 3 2
8 1 3 1 3 3 2
8 1 3 1 3 3 2
8 1 3 1 3 3 2
8 1 3 1 3 3 2
8 1 3 1 3 3 2
8 1 3 1 3 3 2
8 1 3 1 3 3 2
8 1 3 1 3 3 2
8 1 3 1 3 3 2
8 1 3 1 3 3 2
8 1 3 1 3 3 2
8 1 3 1 3 3 2
8 1 3 1 3 3 2
8 1 3 1 3 3 2
8 1 3 1 3 3 2
8 1 3 1 3 3 2
8 1 3 1 3 3 2
8 1 3 1 3 3 2
8 1 3 1 3 3 2
8 1 3 1 3 3 2
8 1 3 1 3 3 2
8 1 3 1 3 3 2
8 1 3 1 3 3 2
8 1 3 1 3 3 2
8 1 3 1 3 3 2
8 1 3 1 3 3 2
8 1 3 1 3 3 2
8 1 3 1 3 3 2
8 1 3 1 3 3 2
8 1 3 1 3 3 2
8 1 3 1 3 3 2
8 1 3 1 3 3 2
8 1 3 1 3 3 2
8 1 3 1 3 3 2
8 1 3 1 3 3 2
8 1 3 1 3 3 2
8 1 3 1 3 3 2
8 1 3 1 3 3 2
8 1 3 1 3 3 2
8 1 3 1 3 3 2
8 1 3 1 3 3 2
8 1 3 1 3 3 2
8 1 3 1 3 3 2
8 1 3 1 3 3 2
8 1 3 1 3 3 2
8 1 3 1 3 3 2
8 1 3 1 3 3 2
8 1 3 1 3 3 2
8 1 3 1 3 3 2
8 1 3 1 3 3 2
8 1 3 1 3 3 2
8 1 3 1 3 3 2
8 1 3 1 3 3 2
8 1 3 1 3 3 2
8 1 3 1 3 3 2
8 1 3 1 3 3 2
8 1 3 1 3 3 2
8 1 3 1 3 3 2
8 1 3 1 3 3 2
8 1 3 1 3 3 2
8 1 3 1 3 3 2
8 1 3 1 3 3 2
8 1 3 1 3 3 2
8 1 3 1 3 3 2
8 1 3 1 3 3 2
8 1 3 1 3 3 2
8 1 3 1 3 3 2
8 1 3 1 3 3 2
8 1 3 1 3 3 2
8 1 3 1 3 3 2
8 1 3 1 3 3 2
8 1 3 1 3 3 2
8 1 3 1 3 3 2
8 1 3 1 3 3 2
8 1 3 1 3 3 2
8 1 3 1 3 3 2
8 1 3 1 3 3 2
8 1 3 1 3 3 2
8 1 3 1 3 3 2
8 1 3 1 3 3 2
8 1 3 1 3 3 2
8 1 3 1 3 3 2
8 1 3 1 3 3 2
8 1 3 1 3 3 2
8 1 3 1 3 3 2
8 1 3 1 3 3 2
8 1 3 1 3 3 2
8 1 3 1 3 3 2
8 1 3 1 3 3 2
8 1 3 1 3 3 2
8 1 3 1 3 3 2
8 1 3 1 3 3 2
8 1 3 1 3 3 2
8 1 3 1 3 3 2
8 1 3 1 3 3 2
8 1 3 1 3 3 2
8 1 3 1 3 3 2
8 1 3 1 3 3 2
8 1 3 1 3 3 2
8 1 3 1 3 3 2
8 1 3 1 3 3 2
8 1 3 1 3 3 2
8 1 3 1 3 3 2
8 1 3 1 3 3 2
8 1 3 1 3 3 2
8 1 3 1 3 3 2
8 1 3 1 3 3 2
8 1 3 1 3 3 2
8 1 3 1 3 3 2
8 1 3 1 3 3 2
8 1 3 1 3 3 2
8 1 3 1 3 3 2
8 1 3 1 3 3 2
8 1 3 1 3 3 2
8 1 3 1 3 3 2
8 1 3 1 3 3 2
8 1 3 1 3 3 2
8 1 3 1 3 3 2
8 1 3 1 3 3 2
8 1 3 1 3 3 2
8 1 3 1 3 3 2
8 1 3 1 3 3 2
8 1 3 1 3 3 2
8 1 3 1 3 3 2
8 1 3 1 3 3 2
8 1 3 1 3 3 2
8 1 3 1 3 3 2
8 1 3 1 3 3 2
8 1 3 1 3 3 2
8 1 3 1 3 3 2
8 1 3 1 3 3 2
8 1 3 1 3 3 2
8 1 3 1 3 3 2
8 1 3 1 3 3 2
8 1 3 1 3 3 2
8 1 3 1 3 3 2
8 1 3 1 3 3 2
8 1 3 1 3 3 2
8 1 3 1 3 3 2
8 1 3 1 3 3 2
8 1 3 1 3 3 2
8 1 3 1 3 3 2
8 1 3 1 3 3 2
8 1 3 1 3 3 2
8 1 3 1 3 3 2
8 1 3 1 3 3 2
8 1 3 1 3 3 2
8 1 3 1 3 3 2
8 1 3 1 3 3 2
8 1 3 1 3 3 2
8 1 3 1 3 3 2
8 1 3 1 3 3 2
8 1 3 1 3 3 2
8 1 3 1 3 3 2
8 1 3 1 3 3 2
8 1 3 1 3 3 2
8 1 3 1 3 3 2
8 1 3 1 3 3 2
8 1 3 1 3 3 2
8 1 3 1 3 3 2
8 1 3 1 3 3 2
8 1 3 1 3 3 2
8 1 3 1 3 3 2
8 1 3 1 3 3 2
8 1 3 1 3 3 2
8 1 3 1 3 3 2
8 1 3 1 3 3 2
8 1 3 1 3 3 2
8 1 3 1 3 3 2
8 1 3 1 3 3 2
8 1 3 1 3 3 2
8 1 3 1 3 3 2
8 1 3 1 3 3 2
8 1 3 1 3 3 2
8 1 3 1 3 3 2
8 1 3 1 3 3 2
8 1 3 1 3 3 2
8 1 3 1 3 3 2
8 1 3 1 3 3 2
8 1 3 1 3 3 2
8 1 3 1 3 3 2
8 1 3 1 3 3 2
8 1 3 1 3 3 2
8 1 3 1 3 3 2
8 1 3 1 3 3 2
8 1 3 1 3 3 2
8 1 3 1 3 3 2
8 1 3 1 3 3 2
8 1 3 1 3 3 2
8 1 3 1 3 3 2
8 1 3 1 3 3 2
8 1 3 1 3 3 2
8 1 3 1 3 3 2
8 1 3 1 3 3 2
8 1 3 1 3 3 2
8 1 3 1 3 3 2
8 1 3 1 3 3 2
8 1 3 1 3 3 2
8 1 3 1 3 3 2
8 1 3 1 3 3 2
8 1 3 1 3 3 2
8 1 3 1 3 3 2
8 1 3 1 3 3 2
8 1 3 1 3 3 2
8 1 3 1 3 3 2
8 1 3 1 3 3 2
8 1 3 1 3 3 2
8 1 3 1 3 3 2
8 1 3 1 3 3 2
8 1 3 1 3 3 2
8 1 3 1 3 3 2
8 1 3 1 3 3 2
8 1 3 1 3 3 2
8 1 3 1 3 3 2
8 1 3 1 3 3 2
8 1 3 1 3 3 2
8 1 3 1 3 3 2
8 1 3 1 3 3 2
8 1 3 1 3 3 2
8 1 3 1 3 3 2
8 1 3 1 3 3 2
8 1 3 1 3 3 2
8 1 3 1 3 3 2
8 1 3 1 3 3 2
8 1 3 1 3 3 2
8 1 3 1 3 3 2
8 1 3 1 3 3 2
8 1 3 1 3 3 2
8 1 3 1 3 3 2
8 1 3 1 3 3 2
8 1 3 1 3 3 2
8 1 3 1 3 3 2
8 1 3 1 3 3 2
8 1 3 1 3 3 2
8 1 3 1 3 3 2
8 1 3 1 3 3 2
8 1 3 1 3 3 2
8 1 3 1 3 3 2
8 1 3 1 3 3 2
8 1 3 1 3 3 2
8 1 3 1 3 3 2
8 1 3 1 3 3 2
8 1 3 1 3 3 2
8 1 3 1 3 3 2
8 1 3 1 3 3 2
8 1 3 1 3 3 2
8 1 3 1 3 3 2
8 1 3 1 3 3 2
8 1 3 1 3 3 2
8 1 3 1 3 3 2
8 1 3 1 3 3 2
8 1 3 1 3 3 2
8 1 3 1 3 3 2
8 1 3 1 3 3 2
8 1 3 1 3 3 2
8 1 3 1 3 3 2
8 1 3 1 3 3 2
8 1 3 1 3 3 2
8 1 3 1 3 3 2
8 1 3 1 3 3 2
8 1 3 1 3 3 2
8 1 3 1 3 3 2
8 1 3 1 3 3 2
8 1 3 1 3 3 2
8 1 3 1 3 3 2
8 1 3 1 3 3 2
8 1 3 1 3 3 2
8 1 3 1 3 3 2
8 1 3 1 3 3 2
8 1 3 1 3 3 2
8 1 3 1 3 3 2
8 1 3 1 3 3 2
8 1 3 1 3 3 2
8 1 3 1 3 3 2
8 1 3 1 3 3 2
8 1 3 1 3 3 2
8 1 3 1 3 3 2
8 1 3 1 3 3 2
8 1 3 1 3 3 2
8 1 3 1 3 3 2
8 1 3 1 3 3 2
8 1 3 1 3 3 2
8 1 3 1 3 3 2
8 1 3 1 3 3 2
8 1 3 1 3 3 2
8 1 3 1 3 3 2
8 1 3 1 3 3 2
8 1 3 1 3 3 2
8 1 3 1 3 3 2
8 1 3 1 3 3 2
8 1 3 1 3 3 2
8 1 3 1 3 3 2
8 1 3 1 3 3 2
8 1 3 1 3 3 2
8 1 3 1 3 3 2
8 1 3 1 3 3 2
8 1 3 1 3 3 2
8 1 3 1 3 3 2
8 1 3 1 3 3 2
8 1 3 1 3 3 2
8 1 3 1 3 3 2
8 1 3 1 3 3 2
8 1 3 1 3 3 2
8 1 3 1 3 3 2
8 1 3 1 3 3 2
8 1 3 1 3 3 2
8 1 3 1 3 3 2
8 1 3 1 3 3 2
8 1 3 1 3 3 2
8 1 3 1 3 3 2
8 1 3 1 3 3 2
8 1 3 1 3 3 2
8 1 3 1 3 3 2
8 1 3 1 3 3 2
8 1 3 1 3 3 2
8 1 3 1 3 3 2
8 1 3 1 3 3 2
8 1 3 1 3 3 2
8 1 3 1 3 3 2
8 1 3 1 3 3 2
8 1 3 1 3 3 2
8 1 3 1 3 3 2
8 1 3 1 3 3 2
8 1 3 1 3 3 2
8 1 3 1 3 3 2
8 1 3 1 3 3 2
8 1 3 1 3 3 2
8 1 3 1 3 3 2
8 1 3 1 3 3 2
8 1 3 1 3 3 2
8 1 3 1 3 3 2
8 1 3 1 3 3 2
8 1 3 1 3 3 2
8 1 3 1 3 3 2
8 1 3 1 3 3 2
8 1 3 1 3 3 2
8 1 3 1 3 3 2
8 1 3 1 3 3 2
8 1 3 1 3 3 2
8 1 3 1 3 3 2
8 1 3 1 3 3 2
8 1 3 1 3 3 2
8 1 3 1 3 3 2
8 1 3 1 3 3 2
8 1 3 1 3 3 2
8 1 3 1 3 3 2
8 1 3 1 3 3 2
8 1 3 1 3 3 2
8 1 3 1 3 3 2
8 1 3 1 3 3 2
8 1 3 1 3 3 2
8 1 3 1 3 3 2
8 1 3 1 3 3 2
8 1 3 1 3 3 2
8 1 3 1 3 3 2
8 1 3 1 3 3 2
8 1 3 1 3 3 2
8 1 3 1 3 3 2
8 1 3 1 3 3 2
8 1 3 1 3 3 2
8 1 3 1 3 3 2
8 1 3 1 3 3 2
8 1 3 1 3 3 2
8 1 3 1 3 3 2
8 1 3 1 3 3 2
8 1 3 1 3 3 2
8 1 3 1 3 3 2
8 1 3 1 3 3 2
8 1 3 1 3 3 2
8 1 3 1 3 3 2
8 1 3 1 3 3 2
8 1 3 1 3 3 2
8 1 3 1 3 3 2
8 1 3 1 3 3 2
8 1 3 1 3 3 2
8 1 3 1 3 3 2
8 1 3 1 3 3 2
8 1 3 1 3 3 2
8 1 3 1 3 3 2
8 1 3 1 3 3 2
8 1 3 1 3 3 2
8 1 3 1 3 3 2
8 1 3 1 3 3 2
8 1 3 1 3 3 2
8 1 3 1 3 3 2
8 1 3 1 3 3 2
8 1 3 1 3 3 2
8 1 3 1 3 3 2
8 1 3 1 3 3 2
8 1 3 1 3 3 2
8 1 3 1 3 3 2
8 1 3 1 3 3 2
8 1 3 1 3 3 2
8 1 3 1 3 3 2
8 1 3 1 3 3 2
8 1 3 1 3 3 2
8 1 3 1 3 3 2
8 1 3 1 3 3 2
8 1 3 1 3 3 2
8 1 3 1 3 3 2
8 1 3 1 3 3 2
8 1 3 1 3 3 2
8 1 3 1 3 3 2
8 1 3 1 3 3 2
8 1 3 1 3 3 2
8 1 3 1 3 3 2
8 1 3 1 3 3 2
8 1 3 1 3 3 2
8 1 3 1 3 3 2
8 1 3 1 3 3 2
8 1 3 1 3 3 2
8 1 3 1 3 3 2
8 1 3 1 3 3 2
8 1 3 1 3 3 2
8 1 3 1 3 3 2
8 1 3 1 3 3 2
8 1 3 1 3 3 2
8 1 3 1 3 3 2
8 1 3 1 3 3 2
8 1 3 1 3 3 2
8 1 3 1 3 3 2
8 1 3 1 3 3 2
8 1 3 1 3 3 2
8 1 3 1 3 3 2
8 1 3 1 3 3 2
8 1 3 1 3 3 2
8 1 3 1 3 3 2
8 1 3 1 3 3 2
8 1 3 1 3 3 2
8 1 3 1 3 3 2
8 1 3 1 3 3 2
8 1 3 1 3 3 2
8 1 3 1 3 3 2
8 1 3 1 3 3 2
8 1 3 1 3 3 2
8 1 3 1 3 3 2
8 1 3 1 3 3 2
8 1 3 1 3 3 2
8 1 3 1 3 3 2
8 1 3 1 3 3 2
8 1 3 1 3 3 2
8 1 3 1 3 3 2
8 1 3 1 3 3 2
8 1 3 1 3 3 2
8 1 3 1 3 3 2
8 1 3 1 3 3 2
8 1 3 1 3 3 2
8 1 3 1 3 3 2
8 1 3 1 3 3 2
8 1 3 1 3 3 2
8 1 3 1 3 3 2
8 1 3 1 3 3 2
8 1 3 1 3 3 2
8 1 3 1 3 3 2
8 1 3 1 3 3 2
8 1 3 1 3 3 2
8 1 3 1 3 3 2
8 1 3 1 3 3 2
8 1 3 1 3 3 2
8 1 3 1 3 3 2
8 1 3 1 3 3 2
8 1 3 1 3 3 2
8 1 3 1 3 3 2
8 1 3 1 3 3 2
8 1 3 1 3 3 2
8 1 3 1 3 3 2
8 1 3 1 3 3 2
8 1 3 2 3 3 2
8 1 3 2 3 3 2
8 1 3 2 3 3 2
8 1 3 2 3 3 2
8 1 3 2 3 3 2
8 1 3 2 3 3 2
8 1 3 2 3 3 2
8 1 3 2 3 3 2
8 1 3 2 3 3 2
8 1 3 2 3 3 2
8 1 3 2 3 3 2
8 1 3 2 3 3 2
8 1 3 2 3 3 2
8 1 3 2 3 3 2
8 1 3 2 3 3 2
8 1 3 2 3 3 2
8 1 3 2 3 3 2
8 1 3 2 3 3 2
8 1 3 2 3 3 2
8 1 3 2 3 3 2
8 1 3 2 3 3 2
8 1 3 2 3 3 2
8 1 3 2 3 3 2
8 1 3 2 3 3 2
8 1 3 2 3 3 2
8 1 3 2 3 3 2
8 1 3 2 3 3 2
8 1 3 2 3 3 2
8 1 3 2 3 3 2
8 1 3 2 3 3 2
8 1 3 2 3 3 2
8 1 3 2 3 3 2
8 1 3 2 3 3 2
8 1 3 2 3 3 2
8 1 3 2 3 3 2
8 1 3 2 3 3 2
8 1 3 2 3 3 2
8 1 3 2 3 3 2
8 1 3 2 3 3 2
8 1 3 2 3 3 2
8 1 3 2 3 3 2
8 1 3 2 3 3 2
8 1 3 2 3 3 2
8 1 3 2 3 3 2
8 1 3 2 3 3 2
8 1 3 2 3 3 2
8 1 3 2 3 3 2
8 1 3 2 3 3 2
8 1 3 2 3 3 2
8 1 3 2 3 3 2
8 1 3 2 3 3 2
8 1 3 2 3 3 2
8 1 3 2 3 3 2
8 1 3 2 3 3 2
8 1 3 2 3 3 2
8 1 3 2 3 3 2
8 1 3 2 3 3 2
8 1 3 2 3 3 2
8 1 3 2 3 3 2
8 1 3 2 3 3 2
8 1 3 2 3 3 2
8 1 3 2 3 3 2
8 1 3 2 3 3 2
8 1 3 2 3 3 2
8 1 3 2 3 3 2
8 1 3 2 3 3 2
8 1 3 2 3 3 2
8 1 3 2 3 3 2
8 1 3 2 3 3 2
8 1 3 2 3 3 2
8 1 3 2 3 3 2
8 1 3 2 3 3 2
8 1 3 2 3 3 2
8 1 3 2 3 3 2
8 1 3 2 3 3 2
8 1 3 2 3 3 2
8 1 3 2 3 3 2
8 1 3 2 3 3 2
8 1 3 2 3 3 2
8 1 3 2 3 3 2
8 1 3 2 3 3 2
8 1 3 2 3 3 2
8 1 3 2 3 3 2
8 1 3 2 3 3 2
8 1 3 2 3 3 2
8 1 3 2 3 3 2
8 1 3 2 3 3 2
8 1 3 2 3 3 2
8 1 3 2 3 3 2
8 1 3 2 3 3 2
8 1 3 2 3 3 2
8 1 3 2 3 3 2
8 1 3 2 3 3 2
8 1 3 2 3 3 2
8 1 3 2 3 3 2
8 1 3 2 3 3 2
8 1 3 2 3 3 2
8 1 3 2 3 3 2
8 1 3 2 3 3 2
8 1 3 2 3 3 2
8 1 3 2 3 3 2
8 1 3 2 3 3 2
8 1 3 2 3 3 2
8 1 3 2 3 3 2
8 1 3 2 3 3 2
8 1 3 2 3 3 2
8 1 3 2 3 3 2
8 1 3 2 3 3 2
8 1 3 2 3 3 2
8 1 3 2 3 3 2
8 1 3 2 3 3 2
8 1 3 2 3 3 2
8 1 3 2 3 3 2
8 1 3 2 3 3 2
8 1 3 2 3 3 2
8 1 3 2 3 3 2
8 1 3 2 3 3 2
8 1 3 2 3 3 2
8 1 3 2 3 3 2
8 1 3 2 3 3 2
8 1 3 2 3 3 2
8 1 3 2 3 3 2
8 1 3 2 3 3 2
8 1 3 2 3 3 2
8 1 3 2 3 3 2
8 1 3 2 3 3 2
8 1 3 2 3 3 2
8 1 3 2 3 3 2
8 1 3 2 3 3 2
8 1 3 2 3 3 2
8 1 3 2 3 3 2
8 1 3 2 3 3 2
8 1 3 2 3 3 2
8 1 3 2 3 3 2
8 1 3 2 3 3 2
8 1 3 2 3 3 2
8 1 3 2 3 3 2
8 1 3 2 3 3 2
8 1 3 2 3 3 2
8 1 3 2 3 3 2
8 1 3 2 3 3 2
8 1 3 2 3 3 2
8 1 3 2 3 3 2
8 1 3 2 3 3 2
8 1 3 2 3 3 2
8 1 3 2 3 3 2
8 1 3 2 3 3 2
8 1 3 2 3 3 2
8 1 3 2 3 3 2
8 1 3 2 3 3 2
8 1 3 2 3 3 2
8 1 3 2 3 3 2
8 1 3 2 3 3 2
8 1 3 2 3 3 2
8 1 3 2 3 3 2
8 1 3 2 3 3 2
8 1 3 2 3 3 2
8 1 3 2 3 3 2
8 1 3 2 3 3 2
8 1 3 2 3 3 2
8 1 3 2 3 3 2
8 1 3 2 3 3 2
8 1 3 2 3 3 2
8 1 3 2 3 3 2
8 1 3 2 3 3 2
8 1 3 2 3 3 2
8 1 3 2 3 3 2
8 1 3 2 3 3 2
8 1 3 2 3 3 2
8 1 3 2 3 3 2
8 1 3 2 3 3 2
8 1 3 2 3 3 2
8 1 3 2 3 3 2
8 1 3 2 3 3 2
8 1 3 2 3 3 2
8 1 3 2 3 3 2
8 1 3 2 3 3 2
8 1 3 2 3 3 2
8 1 3 2 3 3 2
8 1 3 2 3 3 2
8 1 3 2 3 3 2
8 1 3 2 3 3 2
8 1 3 2 3 3 2
8 1 3 2 3 3 2
8 1 3 2 3 3 2
8 1 3 2 3 3 2
8 1 3 2 3 3 2
8 1 3 2 3 3 2
8 1 3 2 3 3 2
8 1 3 2 3 3 2
8 1 3 2 3 3 2
8 1 3 2 3 3 2
8 1 3 2 3 3 2
8 1 3 2 3 3 2
8 1 3 2 3 3 2
8 1 3 2 3 3 2
8 1 3 2 3 3 2
8 1 3 2 3 3 2
8 1 3 2 3 3 2
8 1 3 2 3 3 2
8 1 3 2 3 3 2
8 1 3 2 3 3 2
8 1 3 2 3 3 2
8 1 3 2 3 3 2
8 1 3 2 3 3 2
8 1 3 2 3 3 2
8 1 3 2 3 3 2
8 1 3 2 3 3 2
8 1 3 2 3 3 2
8 1 3 2 3 3 2
8 1 3 2 3 3 2
8 1 3 2 3 3 2
8 1 3 2 3 3 2
8 1 3 2 3 3 2
8 1 3 2 3 3 2
8 1 3 2 3 3 2
8 1 3 2 3 3 2
8 1 3 2 3 3 2
8 1 3 2 3 3 2
8 1 3 2 3 3 2
8 1 3 2 3 3 2
8 1 3 2 3 3 2
8 1 3 2 3 3 2
8 1 3 2 3 3 2
8 1 3 2 3 3 2
8 1 3 2 3 3 2
8 1 3 2 3 3 2
8 1 3 2 3 3 2
8 1 3 2 3 3 2
8 1 3 2 3 3 2
8 1 3 2 3 3 2
8 1 3 2 3 3 2
8 1 3 2 3 3 2
8 1 3 2 3 3 2
8 1 3 2 3 3 2
8 1 3 2 3 3 2
8 1 3 2 3 3 2
8 1 3 2 3 3 2
8 1 3 2 3 3 2
8 1 3 2 3 3 2
8 1 3 2 3 3 2
8 1 3 2 3 3 2
8 1 3 2 3 3 2
8 1 3 2 3 3 2
8 1 3 2 3 3 2
8 1 3 2 3 3 2
8 1 3 2 3 3 2
8 1 3 2 3 3 2
8 1 3 2 3 3 2
8 1 3 2 3 3 2
8 1 3 2 3 3 2
8 1 3 2 3 3 2
8 1 3 2 3 3 2
8 1 3 2 3 3 2
8 1 3 2 3 3 2
8 1 3 2 3 3 2
8 1 3 2 3 3 2
8 1 3 2 3 3 2
8 1 3 2 3 3 2
8 1 3 2 3 3 2
8 1 3 2 3 3 2
8 1 3 2 3 3 2
8 1 3 2 3 3 2
8 1 3 2 3 3 2
8 1 3 2 3 3 2
8 1 3 2 3 3 2
8 1 3 2 3 3 2
8 1 3 2 3 3 2
8 1 3 2 3 3 2
8 1 3 2 3 3 2
8 1 3 2 3 3 2
8 1 3 2 3 3 2
8 1 3 2 3 3 2
8 1 3 2 3 3 2
8 1 3 2 3 3 2
8 1 3 2 3 3 2
8 1 3 2 3 3 2
8 1 3 2 3 3 2
8 1 3 2 3 3 2
8 1 3 2 3 3 2
8 1 3 2 3 3 2
8 1 3 2 3 3 2
8 1 3 2 3 3 2
8 1 3 2 3 3 2
8 1 3 2 3 3 2
8 1 3 2 3 3 2
8 1 3 2 3 3 2
8 1 3 2 3 3 2
8 1 3 2 3 3 2
8 1 3 2 3 3 2
8 1 3 2 3 3 2
8 1 3 2 3 3 2
8 1 3 2 3 3 2
8 1 3 2 3 3 2
8 1 3 2 3 3 2
8 1 3 2 3 3 2
8 1 3 2 3 3 2
8 1 3 2 3 3 2
8 1 3 2 3 3 2
8 1 3 2 3 3 2
8 1 3 2 3 3 2
8 1 3 2 3 3 2
8 1 3 2 3 3 2
8 1 3 2 3 3 2
8 1 3 2 3 3 2
8 1 3 2 3 3 2
8 1 3 2 3 3 2
8 1 3 2 3 3 2
8 1 3 2 3 3 2
8 1 3 2 3 3 2
8 1 3 2 3 3 2
8 1 3 2 3 3 2
8 1 3 2 3 3 2
8 1 3 2 3 3 2
8 1 3 2 3 3 2
8 1 3 2 3 3 2
8 1 3 2 3 3 2
8 1 3 2 3 3 2
8 1 3 2 3 3 2
8 1 3 2 3 3 2
8 1 3 2 3 3 2
8 1 3 2 3 3 2
8 1 3 2 3 3 2
8 1 3 2 3 3 2
8 1 3 2 3 3 2
8 1 3 2 3 3 2
8 1 3 2 3 3 2
8 1 3 2 3 3 2
8 1 3 2 3 3 2
8 1 3 2 3 3 2
8 1 3 2 3 3 2
8 1 3 2 3 3 2
8 1 3 2 3 3 2
8 1 3 2 3 3 2
8 1 3 2 3 3 2
8 1 3 2 3 3 2
8 1 3 2 3 3 2
8 1 3 2 3 3 2
8 1 3 2 3 3 2
8 1 3 2 3 3 2
8 1 3 2 3 3 2
8 1 3 2 3 3 2
8 1 3 2 3 3 2
8 1 3 2 3 3 2
8 1 3 2 3 3 2
8 1 3 2 3 3 2
8 1 3 2 3 3 2
8 1 3 2 3 3 2
8 1 3 2 3 3 2
8 1 3 2 3 3 2
8 1 3 2 3 3 2
8 1 3 2 3 3 2
8 1 3 2 3 3 2
8 1 3 2 3 3 2
8 1 3 2 3 3 2
8 1 3 2 3 3 2
8 1 3 2 3 3 2
8 1 3 2 3 3 2
8 1 3 2 3 3 2
8 1 3 2 3 3 2
8 1 3 2 3 3 2
8 1 3 2 3 3 2
8 1 3 2 3 3 2
8 1 3 2 3 3 2
8 1 3 2 3 3 2
8 1 3 2 3 3 2
8 1 3 2 3 3 2
8 1 3 2 3 3 2
8 1 3 2 3 3 2
8 1 3 2 3 3 2
8 1 3 2 3 3 2
8 1 3 2 3 3 2
8 1 3 2 3 3 2
8 1 3 2 3 3 2
8 1 3 2 3 3 2
8 1 3 2 3 3 2
8 1 3 2 3 3 2
8 1 3 2 3 3 2
8 1 3 2 3 3 2
8 1 3 2 3 3 2
8 1 3 2 3 3 2
8 1 3 2 3 3 2
8 1 3 2 3 3 2
8 1 3 2 3 3 2
8 1 3 2 3 3 2
8 1 3 2 3 3 2
8 1 3 2 3 3 2
8 1 3 2 3 3 2
8 1 3 2 3 3 2
8 1 3 2 3 3 2
8 1 3 2 3 3 2
8 1 3 2 3 3 2
8 1 3 2 3 3 2
8 1 3 2 3 3 2
8 1 3 2 3 3 2
8 1 3 2 3 3 2
8 1 3 2 3 3 2
8 1 3 2 3 3 2
8 1 3 2 3 3 2
8 1 3 2 3 3 2
8 1 3 2 3 3 2
8 1 3 2 3 3 2
8 1 3 2 3 3 2
8 1 3 2 3 3 2
8 1 3 2 3 3 2
8 1 3 2 3 3 2
8 1 3 2 3 3 2
8 1 3 2 3 3 2
8 1 3 2 3 3 2
8 1 3 2 3 3 2
8 1 3 2 3 3 2
8 1 3 2 3 3 2
8 1 3 2 3 3 2
8 1 3 2 3 3 2
8 1 3 2 3 3 2
8 1 3 2 3 3 2
8 1 3 2 3 3 2
8 1 3 2 3 3 2
8 1 3 2 3 3 2
8 1 3 2 3 3 2
8 1 3 2 3 3 2
8 1 3 2 3 3 2
8 1 3 2 3 3 2
8 1 3 2 3 3 2
8 1 3 2 3 3 2
8 1 3 2 3 3 2
8 1 3 2 3 3 2
8 1 3 2 3 3 2
8 1 3 2 3 3 2
8 1 3 2 3 3 2
8 1 3 2 3 3 2
8 1 3 2 3 3 2
8 1 3 2 3 3 2
8 1 3 2 3 3 2
8 1 3 2 3 3 2
8 1 3 2 3 3 2
8 1 3 2 3 3 2
8 1 3 2 3 3 2
8 1 3 2 3 3 2
8 1 3 2 3 3 2
8 1 3 2 3 3 2
8 1 3 2 3 3 2
8 1 3 2 3 3 2
8 1 3 2 3 3 2
8 1 3 2 3 3 2
8 1 3 2 3 3 2
8 1 3 2 3 3 2
8 1 3 2 3 3 2
8 1 3 2 3 3 2
8 1 3 2 3 3 2
8 1 3 2 3 3 2
8 1 3 2 3 3 2
8 1 3 2 3 3 2
8 1 3 2 3 3 2
8 1 3 2 3 3 2
8 1 3 2 3 3 2
8 1 3 2 3 3 2
8 1 3 2 3 3 2
8 1 3 2 3 3 2
8 1 3 2 3 3 2
8 1 3 2 3 3 2
8 1 3 2 3 3 2
8 1 3 2 3 3 2
8 1 3 2 3 3 2
8 1 3 2 3 3 2
8 1 3 2 3 3 2
8 1 3 2 3 3 2
8 1 3 2 3 3 2
8 1 3 2 3 3 2
8 1 3 2 3 3 2
8 1 3 2 3 3 2
8 1 3 2 3 3 2
8 1 3 2 3 3 2
8 1 3 2 3 3 2
8 1 3 2 3 3 2
8 1 3 2 3 3 2
8 1 3 2 3 3 2
8 1 3 2 3 3 2
8 1 3 2 3 3 2
8 1 3 2 3 3 2
8 1 3 2 3 3 2
8 1 3 2 3 3 2
8 1 3 2 3 3 2
8 1 3 2 3 3 2
8 1 3 2 3 3 2
8 1 3 2 3 3 2
8 1 3 2 3 3 2
8 1 3 2 3 3 2
8 1 3 2 3 3 2
8 1 3 2 3 3 2
8 1 3 2 3 3 2
8 1 3 2 3 3 2
8 1 3 2 3 3 2
8 1 3 2 3 3 2
8 1 3 2 3 3 2
8 1 3 2 3 3 2
8 1 3 2 3 3 2
8 1 3 2 3 3 2
8 1 3 2 3 3 2
8 1 3 2 3 3 2
8 1 3 2 3 3 2
8 1 3 2 3 3 2
8 1 3 2 3 3 2
8 1 3 2 3 3 2
8 1 3 2 3 3 2
8 1 3 2 3 3 2
8 1 3 2 3 3 2
8 1 3 2 3 3 2
8 1 3 2 3 3 2
8 1 3 2 3 3 2
8 1 3 2 3 3 2
8 1 3 2 3 3 2
8 1 3 2 3 3 2
8 1 3 2 3 3 2
8 1 3 2 3 3 2
8 1 3 2 3 3 2
8 1 3 2 3 3 2
8 1 3 2 3 3 2
8 1 3 2 3 3 2
8 1 3 2 3 3 2
8 1 3 2 3 3 2
8 1 3 2 3 3 2
8 1 3 2 3 3 2
8 1 3 2 3 3 2
8 1 3 2 3 3 2
8 1 3 2 3 3 2
8 1 3 2 3 3 2
8 1 3 2 3 3 2
8 1 3 2 3 3 2
8 1 3 2 3 3 2
8 1 3 2 3 3 2
8 1 3 2 3 3 2
8 1 3 2 3 3 2
8 1 3 2 3 3 2
8 1 3 2 3 3 2
8 1 3 2 3 3 2
8 1 3 2 3 3 2
8 1 3 2 3 3 2
8 1 3 2 3 3 2
8 1 3 2 3 3 2
8 1 3 2 3 3 2
8 1 3 2 3 3 2
8 1 3 2 3 3 2
8 1 3 2 3 3 2
8 1 3 2 3 3 2
8 1 3 2 3 3 2
8 1 3 2 3 3 2
8 1 3 2 3 3 2
8 1 3 2 3 3 2
8 1 3 2 3 3 2
8 1 3 2 3 3 2
8 1 3 2 3 3 2
8 1 3 2 3 3 2
8 1 3 2 3 3 2
8 1 3 2 3 3 2
8 1 3 2 3 3 2
8 1 3 2 3 3 2
8 1 3 2 3 3 2
8 1 3 2 3 3 2
8 1 3 2 3 3 2
8 1 3 2 3 3 2
8 1 3 2 3 3 2
8 1 3 2 3 3 2
8 1 3 2 3 3 2
8 1 3 2 3 3 2
8 1 3 2 3 3 2
8 1 3 2 3 3 2
8 1 3 2 3 3 2
8 1 3 2 3 3 2
8 1 3 2 3 3 2
8 1 3 2 3 3 2
8 1 3 2 3 3 2
8 1 3 2 3 3 2
8 1 3 2 3 3 2
8 1 3 2 3 3 2
8 1 3 2 3 3 2
8 1 3 2 3 3 2
8 1 3 2 3 3 2
8 1 3 2 3 3 2
8 1 3 2 3 3 2
8 1 3 2 3 3 2
8 1 3 2 3 3 2
8 1 3 2 3 3 2
8 1 3 2 3 3 2
8 1 3 2 3 3 2
8 1 3 2 3 3 2
8 1 3 2 3 3 2
8 1 3 2 3 3 2
8 1 3 2 3 3 2
8 1 3 2 3 3 2
8 1 3 2 3 3 2
8 1 3 2 3 3 2
8 1 3 2 3 3 2
8 1 3 2 3 3 2
8 1 3 2 3 3 2
8 1 3 2 3 3 2
8 1 3 2 3 3 2
8 1 3 2 3 3 2
8 1 3 2 3 3 2
8 1 3 2 3 3 2
8 1 3 2 3 3 2
8 1 3 2 3 3 2
8 1 3 2 3 3 2
8 1 3 2 3 3 2
8 1 3 2 3 3 2
8 1 3 2 3 3 2
8 1 3 2 3 3 2
8 1 3 2 3 3 2
8 1 3 2 3 3 2
8 1 3 2 3 3 2
8 1 3 2 3 3 2
8 1 3 2 3 3 2
8 1 3 2 3 3 2
8 1 3 2 3 3 2
8 1 3 2 3 3 2
8 1 3 2 3 3 2
8 1 3 2 3 3 2
8 1 3 2 3 3 2
8 1 3 2 3 3 2
8 1 3 2 3 3 2
8 1 3 2 3 3 2
8 1 3 2 3 3 2
8 1 3 2 3 3 2
8 1 3 2 3 3 2
8 1 3 2 3 3 2
8 1 3 2 3 3 2
8 1 3 2 3 3 2
8 1 3 2 3 3 2
8 1 3 2 3 3 2
8 1 3 2 3 3 2
8 1 3 2 3 3 2
8 1 3 2 3 3 2
8 1 3 2 3 3 2
8 1 3 2 3 3 2
8 1 3 2 3 3 2
8 1 3 2 3 3 2
8 1 3 2 3 3 2
8 1 3 2 3 3 2
8 1 3 2 3 3 2
8 1 3 2 3 3 2
8 1 3 2 3 3 2
8 1 3 2 3 3 2
8 1 3 2 3 3 2
8 1 3 2 3 3 2
8 1 3 2 3 3 2
8 1 3 2 3 3 2
8 1 3 2 3 3 2
8 1 3 2 3 3 2
8 1 3 2 3 3 2
8 1 3 2 3 3 2
8 1 3 2 3 3 2
8 1 3 2 3 3 2
8 1 3 2 3 3 2
8 1 3 2 3 3 2
8 1 3 2 3 3 2
8 1 3 2 3 3 2
8 1 3 2 3 3 2
8 1 3 2 3 3 2
8 1 3 2 3 3 2
8 1 3 2 3 3 2
8 1 3 2 3 3 2
8 1 3 2 3 3 2
8 1 3 2 3 3 2
8 1 3 2 3 3 2
8 1 3 2 3 3 2
8 1 3 2 3 3 2
8 1 3 2 3 3 2
8 1 3 2 3 3 2
8 1 3 2 3 3 2
8 1 3 2 3 3 2
8 1 3 2 3 3 2
8 1 3 2 3 3 2
8 1 3 2 3 3 2
8 1 3 2 3 3 2
8 1 3 2 3 3 2
8 1 3 2 3 3 2
8 1 3 2 3 3 2
8 1 3 2 3 3 2
8 1 3 2 3 3 2
8 1 3 2 3 3 2
8 1 3 2 3 3 2
8 1 3 2 3 3 2
8 1 3 2 3 3 2
8 1 3 2 3 3 2
8 1 3 2 3 3 2
8 1 3 2 3 3 2
8 1 3 2 3 3 2
8 1 3 2 3 3 2
8 1 3 2 3 3 2
8 1 3 2 3 3 2
8 1 3 2 3 3 2
8 1 3 2 3 3 2
8 1 3 2 3 3 2
8 1 3 2 3 3 2
8 1 3 2 3 3 2
8 1 3 2 3 3 2
8 1 3 2 3 3 2
8 1 3 2 3 3 2
8 1 3 2 3 3 2
8 1 3 2 3 3 2
8 1 3 2 3 3 2
8 1 3 2 3 3 2
8 1 3 2 3 3 2
8 1 3 2 3 3 2
8 1 3 2 3 3 2
8 1 3 2 3 3 2
8 1 3 2 3 3 2
8 1 3 2 3 3 2
8 1 3 2 3 3 2
8 1 3 2 3 3 2
8 1 3 2 3 3 2
8 1 3 2 3 3 2
8 1 3 2 3 3 2
8 1 3 2 3 3 2
8 1 3 2 3 3 2
8 1 3 2 3 3 2
8 1 3 2 3 3 2
8 1 3 2 3 3 2
8 1 3 2 3 3 2
8 1 3 2 3 3 2
8 1 3 2 3 3 2
8 1 3 2 3 3 2
8 1 3 2 3 3 2
8 1 3 2 3 3 2
8 1 3 2 3 3 2
8 1 3 2 3 3 2
8 1 3 2 3 3 2
8 1 3 2 3 3 2
8 1 3 2 3 3 2
8 1 3 2 3 3 2
8 1 3 2 3 3 2
8 1 3 2 3 3 2
8 1 3 2 3 3 2
8 1 3 2 3 3 2
8 1 3 2 3 3 2
8 1 3 2 3 3 2
8 1 3 2 3 3 2
8 1 3 2 3 3 2
8 1 3 2 3 3 2
8 1 3 2 3 3 2
8 1 3 2 3 3 2
8 1 3 2 3 3 2
8 1 3 2 3 3 2
8 1 3 2 3 3 2
8 1 3 2 3 3 2
8 1 3 2 3 3 2
8 1 3 2 3 3 2
8 1 3 2 3 3 2
8 1 3 2 3 3 2
8 1 3 2 3 3 2
8 1 3 2 3 3 2
8 1 3 2 3 3 2
8 1 3 2 3 3 2
8 1 3 2 3 3 2
8 1 3 2 3 3 2
8 1 3 2 3 3 2
8 1 3 2 3 3 2
8 1 3 2 3 3 2
8 1 3 2 3 3 2
8 1 3 2 3 3 2
8 1 3 2 3 3 2
8 1 3 2 3 3 2
8 1 3 2 3 3 2
8 1 3 2 3 3 2
8 1 3 2 3 3 2
8 1 3 2 3 3 2
8 1 3 2 3 3 2
8 1 3 2 3 3 2
8 1 3 2 3 3 2
8 1 3 2 3 3 2
8 1 3 2 3 3 2
8 1 3 2 3 3 2
8 1 3 2 3 3 2
8 1 3 2 3 3 2
8 1 3 2 3 3 2
8 1 3 2 3 3 2
8 1 3 2 3 3 2
8 1 3 2 3 3 2
8 1 3 2 3 3 2
8 1 3 2 3 3 2
8 1 3 2 3 3 2
8 1 3 2 3 3 2
8 1 3 2 3 3 2
8 1 3 2 3 3 2
8 1 3 2 3 3 2
8 1 3 2 3 3 2
8 1 3 2 3 3 2
8 1 3 2 3 3 2
8 1 3 2 3 3 2
8 1 3 2 3 3 2
8 1 3 2 3 3 2
8 1 3 2 3 3 2
8 1 3 2 3 3 2
8 1 3 2 3 3 2
8 1 3 2 3 3 2
8 1 3 2 3 3 2
8 1 3 2 3 3 2
8 1 3 2 3 3 2
8 1 3 2 3 3 2
8 1 3 2 3 3 2
8 1 3 2 3 3 2
8 1 3 2 3 3 2
8 1 3 2 3 3 2
8 1 3 2 3 3 2
8 1 3 2 3 3 2
8 1 3 2 3 3 2
8 1 3 2 3 3 2
8 1 3 2 3 3 2
8 1 3 2 3 3 2
8 1 3 2 3 3 2
8 1 3 2 3 3 2
8 1 3 2 3 3 2
8 1 3 2 3 3 2
8 1 3 2 3 3 2
8 1 3 2 3 3 2
8 1 3 2 3 3 2
8 1 3 2 3 3 2
8 1 3 2 3 3 2
8 1 3 2 3 3 2
8 1 3 2 3 3 2
8 1 3 2 3 3 2
8 1 3 2 3 3 2
8 1 3 2 3 3 2
8 1 3 2 3 3 2
8 1 3 2 3 3 2
8 1 3 2 3 3 2
8 1 3 2 3 3 2
8 1 3 2 3 3 2
8 1 3 2 3 3 2
8 1 3 2 3 3 2
8 1 3 2 3 3 2
8 1 3 2 3 3 2
8 1 3 2 3 3 2
8 1 3 2 3 3 2
8 1 3 2 3 3 2
8 1 3 2 3 3 2
8 1 3 2 3 3 2
8 1 3 2 3 3 2
8 1 3 2 3 3 2
8 1 3 2 3 3 2
8 1 3 2 3 3 2
8 1 3 2 3 3 2
8 1 3 2 3 3 2
8 1 3 2 3 3 2
8 1 3 2 3 3 2
8 1 3 2 3 3 2
8 1 3 2 3 3 2
8 1 3 2 3 3 2
8 1 3 2 3 3 2
8 1 3 2 3 3 2
8 1 3 2 3 3 2
8 1 3 2 3 3 2
8 1 3 2 3 3 2
8 1 3 2 3 3 2
8 1 3 2 3 3 2
8 1 3 2 3 3 2
8 1 3 2 3 3 2
8 1 3 2 3 3 2
8 1 3 2 3 3 2
8 1 3 2 3 3 2
8 1 3 2 3 3 2
8 1 3 2 3 3 2
8 1 3 2 3 3 2
8 1 3 2 3 3 2
8 1 3 2 3 3 2
8 1 3 2 3 3 2
8 1 3 2 3 3 2
8 1 3 2 3 3 2
8 1 3 2 3 3 2
8 1 3 2 3 3 2
8 1 3 2 3 3 2
8 1 3 2 3 3 2
8 1 3 2 3 3 2
8 1 3 2 3 3 2
8 1 3 2 3 3 2
8 1 3 2 3 3 2
8 1 3 2 3 3 2
8 1 3 2 3 3 2
8 1 3 2 3 3 2
8 1 3 2 3 3 2
8 1 3 2 3 3 2
8 1 3 2 3 3 2
8 1 3 2 3 3 2
8 1 3 2 3 3 2
8 1 3 2 3 3 2
8 1 3 2 3 3 2
8 1 3 2 3 3 2
8 1 3 2 3 3 2
8 1 3 2 3 3 2
8 1 3 2 3 3 2
8 1 3 2 3 3 2
8 1 3 2 3 3 2
8 1 3 2 3 3 2
8 1 3 2 3 3 2
8 1 3 2 3 3 2
8 1 3 2 3 3 2
8 1 3 2 3 3 2
8 1 3 2 3 3 2
8 1 3 2 3 3 2
8 1 3 2 3 3 2
8 1 3 2 3 3 2
8 1 3 2 3 3 2
8 1 3 2 3 3 2
8 1 3 2 3 3 2
8 1 3 2 3 3 2
8 1 3 2 3 3 2
8 1 3 2 3 3 2
8 1 3 2 3 3 2
8 1 3 2 3 3 2
8 1 3 2 3 3 2
8 1 3 2 3 3 2
8 1 3 2 3 3 2
8 1 3 2 3 3 2
8 1 3 2 3 3 2
8 1 3 2 3 3 2
8 1 3 2 3 3 2
8 1 3 2 3 3 2
8 1 3 2 3 3 2
8 1 3 2 3 3 2
8 1 3 2 3 3 2
8 1 3 2 3 3 2
8 1 3 2 3 3 2
8 1 3 2 3 3 2
8 1 3 2 3 3 2
8 1 3 2 3 3 2
8 1 3 2 3 3 2
8 1 3 2 3 3 2
8 1 3 2 3 3 2
8 1 3 2 3 3 2
8 1 3 2 3 3 2
8 1 3 2 3 3 2
8 1 3 2 3 3 2
8 1 3 2 3 3 2
8 1 3 2 3 3 2
8 1 3 2 3 3 2
8 1 3 2 3 3 2
8 1 3 2 3 3 2
8 1 3 2 3 3 2
8 1 3 2 3 3 2
8 1 3 2 3 3 2
8 1 3 2 3 3 2
8 1 3 2 3 3 2
8 1 3 2 3 3 2
8 1 3 2 3 3 2
8 1 3 2 3 3 2
8 1 3 2 3 3 2
8 1 3 2 3 3 2
8 1 3 2 3 3 2
8 1 3 2 3 3 2
8 1 3 2 3 3 2
8 1 3 2 3 3 2
8 1 3 2 3 3 2
8 1 3 2 3 3 2
8 1 3 2 3 3 2
8 1 3 2 3 3 2
8 2 3 2 3 3 2
8 2 3 2 3 3 2
8 2 3 2 3 3 2
8 2 3 2 3 3 2
8 2 3 2 3 3 2
8 2 3 2 3 3 2
8 2 3 2 3 3 2
8 2 3 2 3 3 2
8 2 3 2 3 3 2
8 2 3 2 3 3 2
8 2 3 2 3 3 2
8 2 3 2 3 3 2
8 2 3 2 3 3 2
8 2 3 2 3 3 2
8 2 3 2 3 3 2
8 2 3 2 3 3 2
8 2 3 2 3 3 2
8 2 3 2 3 3 2
8 2 3 2 3 3 2
8 2 3 2 3 3 2
8 2 3 2 3 3 2
8 2 3 2 3 3 2
8 2 3 2 3 3 2
8 2 3 2 3 3 2
8 2 3 2 3 3 2
8 2 3 2 3 3 2
8 2 3 2 3 3 2
8 2 3 2 3 3 2
8 2 3 2 3 3 2
8 2 3 2 3 3 2
8 2 3 2 3 3 2
8 2 3 2 3 3 2
8 2 3 2 3 3 2
8 2 3 2 3 3 2
8 2 3 2 3 3 2
8 2 3 2 3 3 2
8 2 3 2 3 3 2
8 2 3 2 3 3 2
8 2 3 2 3 3 2
8 2 3 2 3 3 2
8 2 3 2 3 3 2
8 2 3 2 3 3 2
8 2 3 2 3 3 2
8 2 3 2 3 3 2
8 2 3 2 3 3 2
8 2 3 2 3 3 2
8 2 3 2 3 3 2
8 2 3 2 3 3 2
8 2 3 2 3 3 2
8 2 3 2 3 3 2
8 2 3 2 3 3 2
8 2 3 2 3 3 2
8 2 3 2 3 3 2
8 2 3 2 3 3 2
8 2 3 2 3 3 2
8 2 3 2 3 3 2
8 2 3 2 3 3 2
8 2 3 2 3 3 2
8 2 3 2 3 3 2
8 2 3 2 3 3 2
8 2 3 2 3 3 2
8 2 3 2 3 3 2
8 2 3 2 3 3 2
8 2 3 2 3 3 2
8 2 3 2 3 3 2
8 2 3 2 3 3 2
8 2 3 2 3 3 2
8 2 3 2 3 3 2
8 2 3 2 3 3 2
8 2 3 2 3 3 2
8 2 3 2 3 3 2
8 2 3 2 3 3 2
8 2 3 2 3 3 2
8 2 3 2 3 3 2
8 2 3 2 3 3 2
8 2 3 2 3 3 2
8 2 3 2 3 3 2
8 2 3 2 3 3 2
8 2 3 2 3 3 2
8 2 3 2 3 3 2
8 2 3 2 3 3 2
8 2 3 2 3 3 2
8 2 3 2 3 3 2
8 2 3 2 3 3 2
8 2 3 2 3 3 2
8 2 3 2 3 3 2
8 2 3 2 3 3 2
8 2 3 2 3 3 2
8 2 3 2 3 3 2
8 2 3 2 3 3 2
8 2 3 2 3 3 2
8 2 3 2 3 3 2
8 2 3 2 3 3 2
8 2 3 2 3 3 2
8 2 3 2 3 3 2
8 2 3 2 3 3 2
8 2 3 2 3 3 2
8 2 3 2 3 3 2
8 2 3 2 3 3 2
8 2 3 2 3 3 2
8 2 3 2 3 3 2
8 2 3 2 3 3 2
8 2 3 2 3 3 2
8 2 3 2 3 3 2
8 2 3 2 3 3 2
8 2 3 2 3 3 2
8 2 3 2 3 3 2
8 2 3 2 3 3 2
8 2 3 2 3 3 2
8 2 3 2 3 3 2
8 2 3 2 3 3 2
8 2 3 2 3 3 2
8 2 3 2 3 3 2
8 2 3 2 3 3 2
8 2 3 2 3 3 2
8 2 3 2 3 3 2
8 2 3 2 3 3 2
8 2 3 2 3 3 2
8 2 3 2 3 3 2
8 2 3 2 3 3 2
8 2 3 2 3 3 2
8 2 3 2 3 3 2
8 2 3 2 3 3 2
8 2 3 2 3 3 2
8 2 3 2 3 3 2
8 2 3 2 3 3 2
8 2 3 2 3 3 2
8 2 3 2 3 3 2
8 2 3 2 3 3 2
8 2 3 2 3 3 2
8 2 3 2 3 3 2
8 2 3 2 3 3 2
8 2 3 2 3 3 2
8 2 3 2 3 3 2
8 2 3 2 3 3 2
8 2 3 2 3 3 2
8 2 3 2 3 3 2
8 2 3 2 3 3 2
8 2 3 2 3 3 2
8 2 3 2 3 3 2
8 2 3 2 3 3 2
8 2 3 2 3 3 2
8 2 3 2 3 3 2
8 2 3 2 3 3 2
8 2 3 2 3 3 2
8 2 3 2 3 3 2
8 2 3 2 3 3 2
8 2 3 2 3 3 2
8 2 3 2 3 3 2
8 2 3 2 3 3 2
8 2 3 2 3 3 2
8 2 3 2 3 3 2
8 2 3 2 3 3 2
8 2 3 2 3 3 2
8 2 3 2 3 3 2
8 2 3 2 3 3 2
8 2 3 2 3 3 2
8 2 3 2 3 3 2
8 2 3 2 3 3 2
8 2 3 2 3 3 2
8 2 3 2 3 3 2
8 2 3 2 3 3 2
8 2 3 2 3 3 2
8 2 3 2 3 3 2
8 2 3 2 3 3 2
8 2 3 2 3 3 2
8 2 3 2 3 3 2
8 2 3 2 3 3 2
8 2 3 2 3 3 2
8 2 3 2 3 3 2
8 2 3 2 3 3 2
8 2 3 2 3 3 2
8 2 3 2 3 3 2
8 2 3 2 3 3 2
8 2 3 2 3 3 2
8 2 3 2 3 3 2
8 2 3 2 3 3 2
8 2 3 2 3 3 2
8 2 3 2 3 3 2
8 2 3 2 3 3 2
8 2 3 2 3 3 2
8 2 3 2 3 3 2
8 2 3 2 3 3 2
8 2 3 2 3 3 2
8 2 3 2 3 3 2
8 2 3 2 3 3 2
8 2 3 2 3 3 2
8 2 3 2 3 3 2
8 2 3 2 3 3 2
8 2 3 2 3 3 2
8 2 3 2 3 3 2
8 2 3 2 3 3 2
8 2 3 2 3 3 2
8 2 3 2 3 3 2
8 2 3 2 3 3 2
8 2 3 2 3 3 2
8 2 3 2 3 3 2
8 2 3 2 3 3 2
8 2 3 2 3 3 2
8 2 3 2 3 3 2
8 2 3 2 3 3 2
8 2 3 2 3 3 2
8 2 3 2 3 3 2
8 2 3 2 3 3 2
8 2 3 2 3 3 2
8 2 3 2 3 3 2
8 2 3 2 3 3 2
8 2 3 2 3 3 2
8 2 3 2 3 3 2
8 2 3 2 3 3 2
8 2 3 2 3 3 2
8 2 3 2 3 3 2
8 2 3 2 3 3 2
8 2 3 2 3 3 2
8 2 3 2 3 3 2
8 2 3 2 3 3 2
8 2 3 2 3 3 2
8 2 3 2 3 3 2
8 2 3 2 3 3 2
8 2 3 2 3 3 2
8 2 3 2 3 3 2
8 2 3 2 3 3 2
8 2 3 2 3 3 1
8 2 3 2 3 3 1
8 2 3 2 3 3 1
8 2 3 2 3 3 1
8 2 3 2 3 3 1
8 2 3 2 3 3 1
8 2 3 2 3 3 1
8 2 3 2 3 3 1
8 2 3 2 3 3 1
8 2 3 2 3 3 1
8 2 3 2 3 3 1
8 2 3 2 3 3 1
8 2 3 2 3 3 1
8 2 3 2 3 3 1
8 2 3 2 3 3 1
8 2 3 2 3 3 1
8 2 3 2 3 3 1
8 2 3 2 3 3 1
8 2 3 2 3 3 1
8 2 3 2 3 3 1
8 2 3 2 3 3 1
8 2 3 2 3 3 1
8 2 3 2 3 3 1
8 2 3 2 3 3 1
8 2 3 2 3 3 1
8 2 3 2 3 3 1
8 2 3 2 3 3 1
8 2 3 2 3 3 1
8 2 3 2 3 3 1
8 2 3 2 3 3 1
8 2 3 2 3 3 1
8 2 3 2 3 3 1
8 2 3 2 3 3 1
8 2 3 2 3 3 1
8 2 3 2 3 3 1
8 2 3 2 3 3 1
8 2 3 2 3 3 1
8 2 3 2 3 3 1
8 2 3 2 3 3 1
8 2 3 2 3 3 1
8 2 3 2 3 3 1
8 2 3 2 3 3 1
8 2 3 2 3 3 1
8 2 3 2 3 3 1
8 2 3 2 3 3 1
8 2 3 2 3 3 1
8 2 3 2 3 3 1
8 2 3 2 3 3 1
8 2 3 2 3 3 1
8 2 3 2 3 3 1
8 2 3 2 3 3 1
8 2 3 2 3 3 1
8 2 3 2 3 3 1
8 2 3 2 3 3 1
8 2 3 2 3 3 1
8 2 3 2 3 3 1
8 2 3 2 3 3 1
8 2 3 2 3 3 1
8 2 3 2 3 3 1
8 2 3 2 3 3 1
8 2 3 2 3 3 1
8 2 3 2 3 3 1
8 2 3 2 3 3 1
8 2 3 2 3 3 1
8 2 3 2 3 3 1
8 2 3 2 3 3 1
8 2 3 2 3 3 1
8 2 3 2 3 3 1
8 2 3 2 3 3 1
8 2 3 2 3 3 1
8 2 3 2 3 3 1
8 2 3 2 3 3 1
8 2 3 2 3 3 1
8 2 3 2 3 3 1
8 2 3 2 3 3 1
8 2 3 2 3 3 1
8 2 3 2 3 3 1
8 2 3 2 3 3 1
8 2 3 2 3 3 1
8 2 3 2 3 3 1
8 2 3 2 3 3 1
8 2 3 2 3 3 1
8 2 3 2 3 3 1
8 2 3 2 3 3 1
8 2 3 2 3 3 1
8 2 3 2 3 3 1
8 2 3 2 3 3 1
8 2 3 2 3 3 1
8 2 3 2 3 3 1
8 2 3 2 3 3 1
8 2 3 2 3 3 1
8 2 3 2 3 3 1
8 2 3 2 3 3 1
8 2 3 2 3 3 1
8 2 3 2 3 3 1
8 2 3 2 3 3 1
8 2 3 2 3 3 1
8 2 3 2 3 3 1
8 2 3 2 3 3 1
8 2 3 2 3 3 1
8 2 3 2 3 3 1
8 2 3 2 3 3 1
8 2 3 2 3 3 1
8 2 3 2 3 3 1
8 2 3 2 3 3 1
8 2 3 2 3 3 1
8 2 3 2 3 3 1
8 2 3 2 3 3 1
8 2 3 2 3 3 1
8 2 3 2 3 3 1
8 3 3 2 3 3 1
8 3 3 2 3 3 1
8 3 3 2 3 3 1
8 3 3 2 3 3 1
8 3 3 2 3 3 1
8 3 3 2 3 3 1
8 3 3 2 3 3 1
8 3 3 2 3 3 1
8 3 3 2 3 3 1
8 3 3 2 3 3 1
8 3 3 2 3 3 1
8 3 3 2 3 3 1
8 3 3 2 3 3 1
8 3 3 2 3 3 1
8 3 3 2 3 3 1
8 3 3 2 3 3 1
8 3 3 2 3 3 1
8 3 3 2 3 3 1
8 3 3 2 3 3 1
8 3 3 2 3 3 1
8 3 3 2 3 3 1
8 3 3 2 3 3 1
8 3 3 2 3 3 1
8 3 3 2 3 3 1
8 3 3 2 3 3 1
8 3 3 2 3 3 1
8 3 3 2 3 3 1
8 3 3 2 3 3 1
8 3 3 2 3 3 1
8 3 3 2 3 3 1
8 3 3 2 3 3 1
8 3 3 2 3 3 1
8 3 3 2 3 3 1
8 3 3 2 3 3 1
8 3 3 2 3 3 1
8 3 3 2 3 3 1
8 3 3 2 3 3 1
8 3 3 2 3 3 1
8 3 3 2 3 3 1
8 3 3 2 3 3 1
8 3 3 2 3 3 1
8 3 3 2 3 3 1
8 3 3 2 3 3 1
8 3 3 2 3 3 1
8 3 3 2 3 3 1
8 3 3 2 3 3 1
8 3 3 2 3 3 1
8 3 3 2 3 3 1
8 3 3 2 3 3 1
8 3 3 2 3 3 1
8 3 3 2 3 3 1
8 3 3 2 3 3 1
8 3 3 2 3 3 1
8 3 3 2 3 3 1
8 3 3 2 3 3 1
8 3 3 2 3 3 1
8 3 3 2 3 3 1
8 3 3 2 3 3 1
8 3 3 2 3 3 1
8 3 3 2 3 3 1
8 3 3 2 3 3 1
8 3 3 2 3 3 1
8 3 3 2 3 3 1
8 3 3 2 3 3 1
8 3 3 2 3 3 1
8 3 3 2 3 3 1
8 3 3 2 3 3 1
8 3 3 2 3 3 1
8 3 3 2 3 3 1
8 3 3 2 3 3 1
8 3 3 2 3 3 1
8 3 3 2 3 3 1
8 3 3 2 3 3 1
8 3 3 2 3 3 1
8 3 3 2 3 3 1
8 3 3 2 3 3 1
8 3 3 2 3 3 1
8 3 3 2 3 3 1
8 3 3 2 3 3 1
8 3 3 2 3 3 1
8 3 3 2 3 3 1
8 3 3 2 3 3 1
8 3 3 2 3 3 1
8 3 3 2 3 3 1
8 3 3 2 3 3 1
8 3 3 2 3 3 1
8 3 3 2 3 3 1
8 3 3 2 3 3 1
8 3 3 2 3 3 1
8 3 3 2 3 3 1
8 3 3 2 3 3 1
8 3 3 2 3 3 1
8 3 3 2 3 3 1
8 3 3 2 3 3 1
8 3 3 2 3 3 1
8 3 3 2 3 3 1
8 3 3 2 3 3 1
8 3 3 2 3 3 1
8 3 3 2 3 3 1
8 3 3 2 3 3 1
8 3 3 2 3 3 1
8 3 3 2 3 3 1
8 3 3 2 3 3 1
8 3 3 2 3 3 1
8 3 3 2 3 3 1
8 3 3 2 3 3 1
8 3 3 2 3 3 1
8 3 3 2 3 3 1
8 3 3 2 3 3 1
8 3 3 2 3 3 1
8 3 3 2 3 3 1
8 3 3 2 3 3 1
8 3 3 2 3 3 1
8 3 3 2 3 3 1
8 3 3 2 3 3 1
8 3 3 2 3 3 1
8 3 3 2 3 3 1
8 3 3 2 3 3 1
8 3 3 2 3 3 1
8 3 3 2 3 3 1
8 3 3 2 3 3 1
8 3 3 2 3 3 1
8 3 3 2 3 3 1
8 3 3 2 3 3 1
8 3 3 2 3 3 1
8 3 3 2 3 3 1
8 3 3 2 3 3 1
8 3 3 2 3 3 1
8 3 3 2 3 3 1
8 3 3 2 3 3 1
8 3 3 2 3 3 1
8 3 3 2 3 3 1
8 3 3 2 3 3 1
8 3 3 2 3 3 1
8 3 3 2 3 3 1
8 3 3 2 3 3 1
8 3 3 2 3 3 1
8 3 3 2 3 3 1
8 3 3 2 3 3 1
8 3 3 2 3 3 1
8 3 3 2 3 3 1
8 3 3 2 3 3 1
8 3 3 2 3 3 1
8 3 3 2 3 3 1
8 3 3 2 3 3 1
8 3 3 2 3 3 1
8 3 3 2 3 3 1
8 3 3 2 3 3 1
8 3 3 2 3 3 1
8 3 3 2 3 3 1
8 3 3 2 3 3 1
8 3 3 2 3 3 1
8 3 3 2 3 3 1
8 3 3 2 3 3 1
8 3 3 2 3 3 1
8 3 3 2 3 3 1
8 3 3 2 3 3 1
8 3 3 2 3 3 1
8 3 3 2 3 3 1
8 3 3 2 3 3 1
8 3 3 2 3 3 1
8 3 3 2 3 3 1
8 3 3 2 3 3 1
8 3 3 2 3 3 1
8 3 3 2 3 3 1
8 3 3 2 3 3 1
8 3 3 2 3 3 1
8 3 3 2 3 3 1
8 3 3 2 3 3 1
8 3 3 2 3 3 1
8 3 3 2 3 3 1
8 3 3 2 3 3 1
8 3 3 2 3 3 1
8 3 3 2 3 3 1
8 3 3 2 3 3 1
8 3 3 2 3 3 1
8 3 3 2 3 3 1
8 3 3 2 3 3 1
8 3 3 2 3 3 1
8 3 3 2 3 3 1
8 3 3 2 3 3 1
8 3 3 2 3 3 1
8 3 3 2 3 3 1
8 3 3 2 3 3 1
8 3 3 2 3 3 1
8 3 3 2 3 3 1
8 3 3 2 3 3 1
8 3 3 2 3 3 1
8 3 3 2 3 3 1
8 3 3 2 3 3 1
8 3 3 2 3 3 1
8 3 3 2 3 3 1
8 3 3 2 3 3 1
8 3 3 2 3 3 1
8 3 3 2 3 3 1
8 3 3 2 3 3 1
8 3 3 2 3 3 1
8 3 3 2 3 3 1
8 3 3 2 3 3 1
8 3 3 2 3 3 1
8 3 3 2 3 3 1
8 3 3 2 3 3 1
8 3 3 2 3 3 1
8 3 3 2 3 3 1
8 3 3 2 3 3 1
8 3 3 2 3 3 1
8 3 3 2 3 3 1
8 3 3 2 3 3 1
8 3 3 2 3 3 1
8 3 3 2 3 3 1
8 3 3 2 3 3 1
8 3 3 2 3 3 1
8 3 3 2 3 3 1
8 3 3 2 3 3 1
8 3 3 2 3 3 1
8 3 3 2 3 3 1
8 3 3 2 3 3 1
8 3 3 2 3 3 1
8 3 3 2 3 3 1
8 3 3 2 3 3 1
8 3 3 2 3 3 1
8 3 3 2 3 3 1
8 3 3 2 3 3 1
8 3 3 2 3 3 1
8 3 3 2 3 3 1
8 3 3 2 3 3 1
8 3 3 2 3 3 1
8 3 3 2 3 3 1
8 3 3 2 3 3 1
8 3 3 2 3 3 1
8 3 3 2 3 3 1
8 3 3 2 3 3 1
8 3 3 2 3 3 1
8 3 3 2 3 3 1
8 3 3 2 3 3 1
8 3 3 2 3 3 1
8 3 3 2 3 3 1
8 3 3 2 3 3 1
8 3 3 2 3 3 1
8 3 3 2 3 3 1
8 3 3 2 3 3 1
8 3 3 2 3 3 1
8 3 3 2 3 3 1
8 3 3 2 3 3 1
8 3 3 2 3 3 1
8 3 3 2 3 3 1
8 3 3 2 3 3 1
8 3 3 2 3 3 1
8 3 3 2 3 3 1
8 3 3 2 3 3 1
8 3 3 2 3 3 1
8 3 3 2 3 3 1
8 3 3 2 3 3 1
8 3 3 2 3 3 1
8 3 3 2 3 3 1
8 3 3 2 3 3 1
8 3 3 2 3 3 1
8 3 3 2 3 3 1
8 3 3 2 3 3 1
8 3 3 2 3 3 1
8 3 3 2 3 3 1
8 3 3 2 3 3 1
8 3 3 2 3 3 1
8 3 3 2 3 3 1
8 3 3 2 3 3 1
8 3 3 2 3 3 1
8 3 3 2 3 3 1
8 3 3 2 3 3 1
8 3 3 2 3 3 1
8 3 3 2 3 3 1
8 3 3 2 3 3 1
8 3 3 2 3 3 1
8 3 3 2 3 3 1
8 3 3 2 3 3 1
8 3 3 2 3 3 1
8 3 3 2 3 3 1
8 3 3 2 3 3 1
8 3 3 2 3 3 1
8 3 3 2 3 3 1
8 3 3 2 3 3 1
8 3 3 2 3 3 1
8 3 3 2 3 3 1
8 3 3 2 3 3 1
8 3 3 2 3 3 1
8 3 3 2 3 3 1
8 3 3 2 3 3 1
8 3 3 2 3 3 1
8 3 3 2 3 3 1
8 3 3 2 3 3 1
8 3 3 2 3 3 1
8 3 3 2 3 3 1
8 3 3 2 3 3 1
8 3 3 2 3 3 1
8 3 3 2 3 3 1
8 3 3 2 3 3 1
8 3 3 2 3 3 1
8 3 3 2 3 3 1
8 3 3 2 3 3 1
8 3 3 2 3 3 1
8 3 3 2 3 3 1
8 3 3 2 3 3 1
8 3 3 2 3 3 1
8 3 3 2 3 3 1
8 3 3 2 3 3 1
8 3 3 2 3 3 1
8 3 3 2 3 3 1
8 3 3 2 3 3 1
8 3 3 2 3 3 1
8 3 3 2 3 3 1
8 3 3 2 3 3 1
8 3 3 2 3 3 1
8 3 3 2 3 3 1
8 3 3 2 3 3 1
8 3 3 2 3 3 1
8 3 3 2 3 3 1
8 3 3 2 3 3 1
8 3 3 2 3 3 1
8 3 3 2 3 3 1
8 3 3 2 3 3 1
8 3 3 2 3 3 1
8 3 3 2 3 3 1
8 3 3 2 3 3 1
8 3 3 2 3 3 1
8 3 3 2 3 3 1
8 3 3 2 3 3 1
8 3 3 2 3 3 1
8 3 3 2 3 3 1
8 3 3 2 3 3 1
8 3 3 2 3 3 1
8 3 3 2 3 3 1
8 3 3 2 3 3 1
8 3 3 2 3 3 1
8 3 3 2 3 3 1
8 3 3 2 3 3 1
8 3 3 2 3 3 1
8 3 3 2 3 3 1
8 3 3 2 3 3 1
8 3 3 2 3 3 1
8 3 3 2 3 3 1
8 3 3 2 3 3 1
8 3 3 2 3 3 1
8 3 3 2 3 3 1
8 3 3 2 3 3 1
8 3 3 2 3 3 1
8 3 3 2 3 3 1
8 3 3 2 3 3 1
8 3 3 2 3 3 1
8 3 3 2 3 3 1
8 3 3 2 3 3 1
8 3 3 2 3 3 1
8 3 3 2 3 3 1
8 3 3 2 3 3 1
8 3 3 2 3 3 1
8 3 3 2 3 3 1
8 3 3 2 3 3 1
8 3 3 2 3 3 1
8 3 3 2 3 3 1
8 3 3 2 3 3 1
8 3 3 2 3 3 1
8 3 3 2 3 3 1
8 3 3 2 3 3 1
8 3 3 2 3 3 1
8 3 3 2 3 3 1
8 3 3 2 3 3 1
8 3 3 2 3 3 1
8 3 3 2 3 3 1
8 3 3 2 3 3 1
8 3 3 2 3 3 1
8 3 3 2 3 3 1
8 3 3 2 3 3 1
8 3 3 2 3 3 1
8 3 3 2 3 3 1
8 3 3 2 3 3 1
8 3 3 2 3 3 1
8 3 3 2 3 3 1
8 3 3 2 3 3 1
8 3 3 2 3 3 1
8 3 3 2 3 3 1
8 3 3 2 3 3 1
8 3 3 2 3 3 1
8 3 3 2 3 3 1
8 3 3 2 3 3 1
8 3 3 2 3 3 1
8 3 3 2 3 3 1
8 3 3 2 3 3 1
8 3 3 2 3 3 1
8 3 3 2 3 3 1
8 3 3 2 3 3 1
8 3 3 2 3 3 1
8 3 3 2 3 3 1
8 3 3 2 3 3 1
8 3 3 2 3 3 1
8 3 3 2 3 3 1
8 3 3 2 3 3 1
8 3 3 2 3 3 1
8 3 3 2 3 3 1
8 3 3 2 3 3 1
8 3 3 2 3 3 1
8 3 3 2 3 3 1
8 3 3 2 3 3 1
8 3 3 2 3 3 1
8 3 3 2 3 3 1
8 3 3 2 3 3 1
8 3 3 2 3 3 1
8 3 3 2 3 3 1
8 3 3 2 3 3 1
8 3 3 2 3 3 1
8 3 3 2 3 3 1
8 3 3 2 3 3 1
8 3 3 2 3 3 1
8 3 3 2 3 3 1
8 3 3 2 3 3 1
8 3 3 2 3 3 1
8 3 3 2 3 3 1
8 3 3 2 3 3 1
8 3 3 2 3 3 1
8 3 3 2 3 3 1
8 3 3 2 3 3 1
8 3 3 2 3 3 1
8 3 3 2 3 3 1
8 3 3 2 3 3 1
8 3 3 2 3 3 1
8 3 3 2 3 3 1
8 3 3 2 3 3 1
8 3 3 2 3 3 1
8 3 3 2 3 3 1
8 3 3 2 3 3 1
8 3 3 2 3 3 1
8 3 3 2 3 3 1
8 3 3 2 3 3 1
8 3 3 2 3 3 1
8 3 3 2 3 3 1
8 3 3 2 3 3 1
8 3 3 2 3 3 1
8 3 3 2 3 3 1
8 3 3 2 3 3 1
8 3 3 2 3 3 1
8 3 3 2 3 3 1
8 3 3 2 3 3 1
8 3 3 2 3 3 1
8 3 3 2 3 3 1
8 3 3 2 3 3 1
8 3 3 2 3 3 1
8 3 3 2 3 3 1
8 3 3 2 3 3 1
8 3 3 2 3 3 1
8 3 3 2 3 3 1
8 3 3 2 3 3 1
8 3 3 2 3 3 1
8 3 3 2 3 3 1
8 3 3 2 3 3 1
8 3 3 2 3 3 1
8 3 3 2 3 3 1
8 3 3 2 3 3 1
8 3 3 2 3 3 1
8 3 3 2 3 3 1
8 3 3 2 3 3 1
8 3 3 2 3 3 1
8 3 3 2 3 3 1
8 3 3 2 3 3 1
8 3 3 2 3 3 1
8 3 3 2 3 3 1
8 3 3 2 3 3 1
8 3 3 2 3 3 1
8 3 3 2 3 3 1
8 3 3 2 3 3 1
8 3 3 2 3 3 1
8 3 3 2 3 3 1
8 3 3 2 3 3 1
8 3 3 2 3 3 1
8 3 3 2 3 3 1
8 3 3 2 3 3 1
8 3 3 2 3 3 1
8 3 3 2 3 3 1
8 3 3 2 3 3 1
8 3 3 2 3 3 1
8 3 3 2 3 3 1
8 3 3 2 3 3 1
8 3 3 2 3 3 1
8 3 3 2 3 3 1
8 3 3 2 3 3 1
8 3 3 2 3 3 1
8 3 3 2 3 3 1
8 3 3 2 3 3 1
8 3 3 2 3 3 1
8 3 3 2 3 3 1
8 3 3 2 3 3 1
8 3 3 2 3 3 1
8 3 3 2 3 3 1
8 3 3 2 3 3 1
8 3 3 2 3 3 1
8 3 3 2 3 3 1
8 3 3 2 3 3 1
8 3 3 2 3 3 1
8 3 3 2 3 3 1
8 3 3 2 3 3 1
8 3 3 2 3 3 1
8 3 3 2 3 3 1
8 3 3 2 3 3 1
8 3 3 2 3 3 1
8 3 3 2 3 3 1
8 3 3 2 3 3 1
8 3 3 2 3 3 1
8 3 3 2 3 3 1
8 3 3 2 3 3 1
8 3 3 2 3 3 1
8 3 3 2 3 3 1
8 3 3 2 3 3 1
8 3 3 2 3 3 1
8 3 3 2 3 3 1
8 3 3 2 3 3 1
8 3 3 2 3 3 1
8 3 3 2 3 3 1
8 3 3 2 3 3 1
8 3 3 2 3 3 1
8 3 3 2 3 3 1
8 3 3 2 3 3 1
8 3 3 2 3 3 1
8 3 3 2 3 3 1
8 3 3 2 3 3 1
8 3 3 2 3 3 1
8 3 3 2 3 3 1
8 3 3 2 3 3 1
8 3 3 2 3 3 1
8 3 3 2 3 3 1
8 3 3 2 3 3 1
8 3 3 2 3 3 1
8 3 3 2 3 3 1
8 3 3 2 3 3 1
8 3 3 2 3 3 1
8 3 3 2 3 3 1
8 3 3 2 3 3 1
8 3 3 2 3 3 1
8 3 3 2 3 3 1
8 3 3 2 3 3 1
8 3 3 2 3 3 1
8 3 3 2 3 3 1
8 3 3 2 3 3 1
8 3 3 2 3 3 1
8 3 3 2 3 3 1
8 3 3 2 3 3 1
8 3 3 2 3 3 1
8 3 3 2 3 3 1
8 3 3 2 3 3 1
8 3 3 2 3 3 1
8 3 3 2 3 3 1
8 3 3 2 3 3 1
8 3 3 2 3 3 1
8 3 3 2 3 3 1
8 3 3 2 3 3 1
8 3 3 2 3 3 1
8 3 3 2 3 3 1
8 3 3 2 3 3 1
8 3 3 2 3 3 1
8 3 3 2 3 3 1
8 3 3 2 3 3 1
8 3 3 2 3 3 1
8 3 3 2 3 3 1
8 3 3 2 3 3 1
8 3 3 2 3 3 1
8 3 3 2 3 3 1
8 3 3 2 3 3 1
8 3 3 2 3 3 1
8 3 3 2 3 3 1
8 3 3 2 3 3 1
8 3 3 2 3 3 1
8 3 3 2 3 3 1
8 3 3 2 3 3 1
8 3 3 2 3 3 1
8 3 3 2 3 3 1
8 3 3 2 3 3 1
8 3 3 2 3 3 1
8 3 3 2 3 3 1
8 3 3 2 3 3 1
8 3 3 2 3 3 1
8 3 3 2 3 3 1
8 3 3 2 3 3 1
8 3 3 2 3 3 1
8 3 3 2 3 3 1
8 3 3 2 3 3 1
8 3 3 2 3 3 1
8 3 3 2 3 3 1
8 3 3 2 3 3 1
8 3 3 2 3 3 1
8 3 3 2 3 3 1
8 3 3 2 3 3 1
8 3 3 2 3 3 1
8 3 3 2 3 3 1
8 3 3 2 3 3 1
8 3 3 2 3 3 1
8 3 3 2 3 3 1
8 3 3 2 3 3 1
8 3 3 2 3 3 1
8 3 3 2 3 3 1
8 3 3 2 3 3 1
8 3 3 2 3 3 1
8 3 3 2 3 3 1
8 3 3 2 3 3 1
8 3 3 2 3 3 1
8 3 3 2 3 3 1
8 3 3 2 3 3 1
8 3 3 2 3 3 1
8 3 3 2 3 3 1
8 3 3 2 3 3 1
8 3 3 2 3 3 1
8 3 3 2 3 3 1
8 3 3 2 3 3 1
8 3 3 2 3 3 1
8 3 3 2 3 3 1
8 3 3 2 3 3 1
8 3 3 2 3 3 1
8 3 3 2 3 3 1
8 3 3 2 3 3 1
8 3 3 2 3 3 1
8 3 3 2 3 3 1
8 3 3 2 3 3 1
8 3 3 2 3 3 1
8 3 3 2 3 3 1
8 3 3 2 3 3 1
8 3 3 2 3 3 1
8 3 3 2 3 3 1
8 3 3 2 3 3 1
8 3 3 2 3 3 1
8 3 3 2 3 3 1
8 3 3 2 3 3 1
8 3 3 2 3 3 1
8 3 3 2 3 3 1
8 3 3 2 3 3 1
8 3 3 2 3 3 1
8 3 3 2 3 3 1
8 3 3 2 3 3 1
8 3 3 2 3 3 1
8 3 3 2 3 3 1
8 3 3 2 3 3 1
8 3 3 2 3 3 1
8 3 3 2 3 3 1
8 3 3 2 3 3 1
8 3 3 2 3 3 1
8 3 3 2 3 3 1
8 3 3 2 3 3 1
8 3 3 2 3 3 1
8 3 3 2 3 3 1
8 3 3 2 3 3 1
8 3 3 2 3 3 1
8 3 3 2 3 3 1
8 3 3 2 3 3 1
8 3 3 2 3 3 1
8 3 3 2 3 3 1
8 3 3 2 3 3 1
8 3 3 2 3 3 1
8 3 3 2 3 3 1
8 3 3 2 3 3 1
8 3 3 2 3 3 1
8 3 3 2 3 3 1
8 3 3 2 3 3 1
8 3 3 2 3 3 1
8 3 3 2 3 3 1
8 3 3 2 3 3 1
8 3 3 2 3 3 1
8 3 3 2 3 3 1
8 3 3 2 3 3 1
8 3 3 2 3 3 1
8 3 3 2 3 3 1
8 3 3 2 3 3 1
8 3 3 2 3 3 1
8 3 3 2 3 3 1
8 3 3 2 3 3 1
8 3 3 2 3 3 1
8 3 3 2 3 3 1
8 3 3 2 3 3 1
8 3 3 2 3 3 1
8 3 3 2 3 3 1
8 3 3 2 3 3 1
8 3 3 2 3 3 1
8 3 3 2 3 3 1
8 3 3 2 3 3 1
8 3 3 2 3 3 1
8 3 3 2 3 3 1
8 3 3 2 3 3 1
8 3 3 2 3 3 1
8 3 3 2 3 3 1
8 3 3 2 3 3 1
8 3 3 2 3 3 1
8 3 3 2 3 3 1
8 3 3 2 3 3 1
8 3 3 2 3 3 1
8 3 3 2 3 3 1
8 3 3 2 3 3 1
8 3 3 2 3 3 1
8 3 3 2 3 3 1
8 3 3 2 3 3 1
8 3 3 2 3 3 1
8 3 3 2 3 3 1
8 3 3 2 3 3 1
8 3 3 2 3 3 1
8 3 3 2 3 3 1
8 3 3 2 3 3 1
8 3 3 2 3 3 1
8 3 3 2 3 3 1
8 3 3 2 3 3 1
8 3 3 2 3 3 1
8 3 3 2 3 3 1
8 3 3 2 3 3 1
8 3 3 2 3 3 1
8 3 3 2 3 3 1
8 3 3 2 3 3 1
8 3 3 2 3 3 1
8 3 3 2 3 3 1
8 3 3 2 3 3 1
8 3 3 2 3 3 1
8 3 3 2 3 3 1
8 3 3 2 3 3 1
8 3 3 2 3 3 1
8 3 3 2 3 3 1
8 3 3 2 3 3 1
8 3 3 2 3 3 1
8 3 3 2 3 3 1
8 3 3 2 3 3 1
8 3 3 2 3 3 1
8 3 3 2 3 3 1
8 3 3 2 3 3 1
8 3 3 2 3 3 1
8 3 3 2 3 3 1
8 3 3 2 3 3 1
8 3 3 2 3 3 1
8 3 3 2 3 3 1
8 3 3 2 3 3 1
8 3 3 2 3 3 1
8 3 3 2 3 3 1
8 3 3 2 3 3 1
8 3 3 2 3 3 1
8 3 3 2 3 3 1
8 3 3 2 3 3 1
8 3 3 2 3 3 1
8 3 3 2 3 3 1
8 3 3 2 3 3 1
8 3 3 2 3 3 1
8 3 3 2 3 3 1
8 3 3 2 3 3 1
8 3 3 2 3 3 1
8 3 3 2 3 3 1
8 3 3 2 3 3 1
8 3 3 2 3 3 1
8 3 3 2 3 3 1
8 3 3 2 3 3 1
8 3 3 2 3 3 1
8 3 3 2 3 3 1
8 3 3 2 3 3 1
8 3 3 2 3 3 1
8 3 3 2 3 3 1
8 3 3 2 3 3 1
8 3 3 2 3 3 1
8 3 3 2 3 3 1
8 3 3 2 3 3 1
8 3 3 2 3 3 1
8 3 3 2 3 3 1
8 3 3 2 3 3 1
8 3 3 2 3 3 1
8 3 3 2 3 3 1
8 3 3 2 3 3 1
8 3 3 2 3 3 1
8 3 3 2 3 3 1
8 3 3 2 3 3 1
8 3 3 2 3 3 1
8 3 3 2 3 3 1
8 3 3 2 3 3 1
8 3 3 2 3 3 1
8 3 3 2 3 3 1
8 3 3 2 3 3 1
8 3 3 2 3 3 1
8 3 3 2 3 3 1
8 3 3 2 3 3 1
8 3 3 2 3 3 1
8 3 3 2 3 3 1
8 3 3 2 3 3 1
8 3 3 2 3 3 1
8 3 3 2 3 3 1
8 3 3 2 3 3 1
8 3 3 2 3 3 1
8 3 3 2 3 3 1
8 3 3 2 3 3 1
8 3 3 2 3 3 1
8 3 3 2 3 3 1
8 3 3 2 3 3 1
8 3 3 2 3 3 1
8 3 3 2 3 3 1
8 3 3 2 3 3 1
8 3 3 2 3 3 1
8 3 3 2 3 3 1
8 3 3 2 3 3 1
8 3 3 2 3 3 1
8 3 3 2 3 3 1
8 3 3 2 3 3 1
8 3 3 2 3 3 1
8 3 3 2 3 3 1
8 3 3 2 3 3 1
8 3 3 2 3 3 1
8 3 3 2 3 3 1
8 3 3 2 3 3 1
8 3 3 2 3 3 1
8 3 3 2 3 3 1
8 3 3 2 3 3 1
8 3 3 2 3 3 1
8 3 3 2 3 3 1
8 3 3 2 3 3 1
8 3 3 2 3 3 1
8 3 3 2 3 3 1
8 3 3 2 3 3 1
8 3 3 2 3 3 1
8 3 3 2 3 3 1
8 3 3 2 3 3 1
8 3 3 2 3 3 1
8 3 3 2 3 3 1
8 3 3 2 3 3 1
8 3 3 2 3 3 1
8 3 3 2 3 3 1
8 3 3 2 3 3 1
8 3 3 2 3 3 1
8 3 3 2 3 3 1
8 3 3 2 3 3 1
8 3 3 2 3 3 1
8 3 3 2 3 3 1
8 3 3 2 3 3 1
8 3 3 2 3 3 1
8 3 3 2 3 3 1
8 3 3 2 3 3 1
8 3 3 2 3 3 1
8 3 3 2 3 3 1
8 3 3 2 3 3 1
8 3 3 2 3 3 1
8 3 3 2 3 3 1
8 3 3 2 3 3 1
8 3 3 2 3 3 1
8 3 3 2 3 3 1
8 3 3 2 3 3 1
8 3 3 2 3 3 1
8 3 3 2 3 3 1
8 3 3 2 3 3 1
8 3 3 2 3 3 1
8 3 3 2 3 3 1
8 3 3 2 3 3 1
8 3 3 2 3 3 1
8 3 3 2 3 3 1
8 3 3 2 3 3 1
8 3 3 2 3 3 1
8 3 3 2 3 3 1
8 3 3 2 3 3 1
8 3 3 2 3 3 1
8 3 3 2 3 3 1
8 3 3 2 3 3 1
8 3 3 2 3 3 1
8 3 3 2 3 3 1
8 3 3 2 3 3 1
8 3 3 2 3 3 1
8 3 3 2 3 3 1
8 3 3 2 3 3 1
8 3 3 2 3 3 1
8 3 3 2 3 3 1
8 3 3 2 3 3 1
8 3 3 2 3 3 1
8 3 3 2 3 3 1
8 3 3 2 3 3 1
8 3 3 2 3 3 1
8 3 3 2 3 3 1
8 3 3 2 3 3 1
8 3 3 2 3 3 1
8 3 3 2 3 3 1
8 3 3 2 3 3 1
8 3 3 2 3 3 1
8 3 3 2 3 3 1
8 3 3 2 3 3 1
8 3 3 2 3 3 1
8 3 3 2 3 3 1
8 3 3 2 3 3 1
8 3 3 2 3 3 1
8 3 3 2 3 3 1
8 3 3 2 3 3 1
8 3 3 2 3 3 1
8 3 3 2 3 3 1
8 3 3 2 3 3 1
8 3 3 2 3 3 1
8 3 3 2 3 3 1
8 3 3 2 3 3 1
8 3 3 2 3 3 1
8 3 3 2 3 3 1
8 3 3 2 3 3 1
8 3 3 2 3 3 1
8 3 3 2 3 3 1
8 3 3 2 3 3 1
8 3 3 2 3 3 1
8 3 3 2 3 3 1
8 3 3 2 3 3 1
8 3 3 2 3 3 1
8 3 3 2 3 3 1
8 3 3 2 3 3 1
8 3 3 2 3 3 1
8 3 3 2 3 3 1
8 3 3 2 3 3 1
8 3 3 2 3 3 1
8 3 3 2 3 3 1
8 3 3 2 3 3 1
8 3 3 2 3 3 1
8 3 3 2 3 3 1
8 3 3 2 3 3 1
8 3 3 2 3 3 1
8 3 3 2 3 3 1
8 3 3 2 3 3 1
8 3 3 2 3 3 1
8 3 3 2 3 3 1
8 3 3 2 3 3 1
8 3 3 2 3 3 1
8 3 3 2 3 3 1
8 3 3 2 3 3 1
8 3 3 2 3 3 1
8 3 3 2 3 3 1
8 3 3 2 3 3 1
8 3 3 2 3 3 1
8 3 3 2 3 3 1
8 3 3 2 3 3 1
8 3 3 2 3 3 1
8 3 3 2 3 3 1
8 3 3 2 3 3 1
8 3 3 2 3 3 1
8 3 3 2 3 3 1
8 3 3 2 3 3 1
8 3 3 2 3 3 1
8 3 3 2 3 3 1
8 3 3 2 3 3 1
8 3 3 2 3 3 1
8 3 3 2 3 3 1
8 3 3 2 3 3 1
8 3 3 2 3 3 1
8 3 3 2 3 3 1
8 3 3 2 3 3 1
8 3 3 2 3 3 1
8 3 3 2 3 3 1
8 3 3 2 3 3 1
8 3 3 2 3 3 1
8 3 3 2 3 3 1
8 3 3 2 3 3 1
8 3 3 2 3 3 1
8 3 3 2 3 3 1
8 3 3 2 3 3 1
8 3 3 2 3 3 1
8 3 3 2 3 3 1
8 3 3 2 3 3 1
8 3 3 2 3 3 1
8 3 3 2 3 3 1
8 3 3 2 3 3 1
8 3 3 2 3 3 1
8 3 3 2 3 3 1
8 3 3 2 3 3 1
8 3 3 2 3 3 1
8 3 3 2 3 3 1
8 3 3 2 3 3 1
8 3 3 2 3 3 1
8 3 3 2 3 3 1
8 3 3 2 3 3 1
8 3 3 2 3 3 1
8 3 3 2 3 3 1
8 3 3 2 3 3 1
8 3 3 2 3 3 1
8 3 3 2 3 3 1
8 3 3 2 3 3 1
8 3 3 2 3 3 1
8 3 3 2 3 3 1
8 3 3 2 3 3 1
8 3 3 2 3 3 1
8 3 3 2 3 3 1
8 3 3 2 3 3 1
8 3 3 2 3 3 1
8 3 3 2 3 3 1
8 3 3 2 3 3 1
8 3 3 2 3 3 1
8 3 3 2 3 3 1
8 3 3 2 3 3 1
8 3 3 2 3 3 1
8 3 3 2 3 3 1
8 3 3 2 3 3 1
8 3 3 2 3 3 1
8 3 3 2 3 3 1
8 3 3 2 3 3 1
8 3 3 2 3 3 1
8 3 3 2 3 3 1
8 3 3 2 3 3 1
8 3 3 2 3 3 1
8 3 3 2 3 3 1
8 3 3 2 3 3 1
8 3 3 2 3 3 1
8 3 3 2 3 3 1
8 3 3 2 3 3 1
8 3 3 2 3 3 1
8 3 3 2 3 3 1
8 3 3 2 3 3 1
8 3 3 2 3 3 1
8 3 3 2 3 3 1
8 3 3 2 3 3 1
8 3 3 2 3 3 1
8 3 3 2 3 3 1
8 3 3 2 3 3 1
8 3 3 2 3 3 1
8 3 3 2 3 3 1
8 3 3 2 3 3 1
8 3 3 2 3 3 1
8 3 3 2 3 3 1
8 3 3 2 3 3 1
8 3 3 2 3 3 1
8 3 3 2 3 3 1
8 3 3 2 3 3 1
8 3 3 2 3 3 1
8 3 3 2 3 3 1
8 3 3 2 3 3 1
8 3 3 2 3 3 1
8 3 3 2 3 3 1
8 3 3 2 3 3 1
8 3 3 2 3 3 1
8 3 3 2 3 3 1
8 3 3 2 3 3 1
8 3 3 2 3 3 1
8 3 3 2 3 3 1
8 3 3 2 3 3 1
8 3 3 2 3 3 1
8 3 3 2 3 3 1
8 3 3 2 3 3 1
8 3 3 2 3 3 1
8 3 3 2 3 3 1
8 3 3 2 3 3 1
8 3 3 2 3 3 1
8 3 3 2 3 3 1
8 3 3 2 3 3 1
8 3 3 2 3 3 1
8 3 3 2 3 3 1
8 3 3 2 3 3 1
8 3 3 2 3 3 1
8 3 3 2 3 3 1
8 3 3 2 3 3 1
8 3 3 2 3 3 1
8 3 3 2 3 3 1
8 3 3 2 3 3 1
8 3 3 2 3 3 1
8 3 3 2 3 3 1
8 3 3 2 3 3 1
8 3 3 2 3 3 1
8 3 3 2 3 3 1
8 3 3 2 3 3 1
8 3 3 2 3 3 1
8 3 3 2 3 3 1
8 3 3 2 3 3 1
8 3 3 2 3 3 1
8 3 3 2 3 3 1
8 3 3 2 3 3 1
8 3 3 2 3 3 1
8 3 3 2 3 3 1
8 3 3 2 3 3 1
8 3 3 2 3 3 1
8 3 3 2 3 3 1
8 3 3 2 3 3 1
8 3 3 2 3 3 1
8 3 3 2 3 3 1
8 3 3 2 3 3 1
8 3 3 2 3 3 1
8 3 3 2 3 3 1
8 3 3 2 3 3 1
8 3 3 2 3 3 1
8 3 3 2 3 3 1
8 3 3 2 3 3 1
8 3 3 2 3 3 1
8 3 3 2 3 3 1
8 3 3 2 3 3 1
8 3 3 2 3 3 1
8 3 3 2 3 3 1
8 3 3 2 3 3 1
8 3 3 2 3 3 1
8 3 3 2 3 3 1
8 3 3 2 3 3 1
8 3 3 2 3 3 1
8 3 3 2 3 3 1
8 3 3 2 3 3 1
8 3 3 2 3 3 1
8 3 3 2 3 3 1
8 3 3 2 3 3 1
8 3 3 2 3 3 1
8 3 3 2 3 3 1
8 3 3 2 3 3 1
8 3 3 2 3 3 1
8 3 3 2 3 3 1
8 3 3 2 3 3 1
8 3 3 2 3 3 1
8 3 3 2 3 3 1
8 3 3 2 3 3 1
8 3 3 2 3 3 1
8 3 3 2 3 3 1
8 3 3 2 3 3 1
8 3 3 2 3 3 1
8 3 3 2 3 3 1
8 3 3 2 3 3 1
8 3 3 2 3 3 1
8 3 3 2 3 3 1
8 3 3 2 3 3 1
8 3 3 2 3 3 1
8 3 3 2 3 3 1
8 3 3 2 3 3 1
8 3 3 2 3 3 1
8 3 3 2 3 3 1
8 3 3 2 3 3 1
8 3 3 2 3 3 1
8 3 3 2 3 3 1
8 3 3 2 3 3 1
8 3 3 2 3 3 1
8 3 3 2 3 3 1
8 3 3 2 3 3 1
8 3 3 2 3 3 1
8 3 3 2 3 3 1
8 3 3 2 3 3 1
8 3 3 2 3 3 1
8 3 3 2 3 3 1
8 3 3 2 3 3 1
8 3 3 2 3 3 1
8 3 3 2 3 3 1
8 3 3 2 3 3 1
8 3 3 2 3 3 1
8 3 3 2 3 3 1
8 3 3 2 3 3 1
8 3 3 2 3 3 1
8 3 3 2 3 3 1
8 3 3 2 3 3 1
8 3 3 2 3 3 1
8 3 3 2 3 3 1
8 3 3 2 3 3 1
8 3 3 2 3 3 1
8 3 3 2 3 3 1
8 3 3 2 3 3 1
8 3 3 2 3 3 1
8 3 3 2 3 3 1
8 3 3 2 3 3 1
8 3 3 2 3 3 1
8 3 3 2 3 3 2
8 3 3 2 3 3 2
8 3 3 2 3 3 2
8 3 3 2 3 3 2
8 3 3 2 3 3 2
8 3 3 2 3 3 2
8 3 3 2 3 3 2
8 3 3 2 3 3 2
8 3 3 2 3 3 2
8 3 3 2 3 3 2
8 3 3 2 3 3 2
8 3 3 2 3 3 2
8 3 3 2 3 3 2
8 3 3 2 3 3 2
8 3 3 2 3 3 2
8 3 3 2 3 3 2
8 3 3 2 3 3 2
8 3 3 2 3 3 2
8 3 3 2 3 3 2
8 3 3 2 3 3 2
8 3 3 2 3 3 2
8 3 3 2 3 3 2
8 3 3 2 3 3 2
8 3 3 2 3 3 2
8 3 3 2 3 3 2
8 3 3 2 3 3 2
8 3 3 2 3 3 2
8 3 3 2 3 3 2
8 3 3 2 3 3 2
8 3 3 2 3 3 2
8 3 3 2 3 3 2
8 3 3 2 3 3 2
8 3 3 2 3 3 2
8 3 3 2 3 3 2
8 3 3 2 3 3 2
8 3 3 2 3 3 2
8 3 3 2 3 3 2
8 3 3 2 3 3 2
8 3 3 2 3 3 2
8 3 3 2 3 3 2
8 3 3 2 3 3 2
8 3 3 2 3 3 2
8 3 3 2 3 3 2
8 3 3 2 3 3 2
8 3 3 2 3 3 2
8 3 3 2 3 3 2
8 3 3 2 3 3 2
8 3 3 2 3 3 2
8 3 3 2 3 3 2
8 3 3 2 3 3 2
8 3 3 2 3 3 2
8 3 3 2 3 3 2
8 3 3 2 3 3 2
8 3 3 2 3 3 2
8 3 3 2 3 3 2
8 3 3 2 3 3 2
8 3 3 2 3 3 2
8 3 3 2 3 3 2
8 3 3 2 3 3 2
8 3 3 2 3 3 2
8 3 3 2 3 3 2
8 3 3 2 3 3 2
8 3 3 2 3 3 2
8 3 3 2 3 3 2
8 3 3 2 3 3 2
8 3 3 2 3 3 2
8 3 3 2 3 3 2
8 3 3 2 3 3 2
8 3 3 2 3 3 2
8 3 3 2 3 3 2
8 3 3 2 3 3 2
8 3 3 2 3 3 2
8 3 3 2 3 3 2
8 3 3 2 3 3 2
8 3 3 2 3 3 2
8 3 3 2 3 3 2
8 3 3 2 3 3 2
8 3 3 2 3 3 2
8 3 3 2 3 3 2
8 3 3 2 3 3 2
8 3 3 2 3 3 2
8 3 3 2 3 3 2
8 3 3 2 3 3 2
8 3 3 2 3 3 2
8 3 3 2 3 3 2
8 3 3 2 3 3 2
8 3 3 2 3 3 2
8 3 3 2 3 3 2
8 3 3 2 3 3 2
8 3 3 2 3 3 2
8 3 3 2 3 3 2
8 3 3 2 3 3 2
8 3 3 2 3 3 2
8 3 3 2 3 3 2
8 3 3 2 3 3 2
8 3 3 2 3 3 2
8 3 3 2 3 3 2
8 3 3 2 3 3 2
8 3 3 2 3 3 2
8 3 3 2 3 3 2
8 3 3 2 3 3 2
8 3 3 2 3 3 2
8 3 3 2 3 3 2
8 3 3 2 3 3 2
8 3 3 2 3 3 2
8 3 3 2 3 3 2
8 3 3 2 3 3 2
8 3 3 2 3 3 2
8 3 3 2 3 3 2
8 3 3 2 3 3 2
8 3 3 2 3 3 2
8 3 3 2 3 3 2
8 3 3 2 3 3 2
8 3 3 2 3 3 2
8 3 3 2 3 3 2
8 3 3 2 3 3 2
8 3 3 2 3 3 2
8 3 3 2 3 3 2
8 3 3 2 3 3 2
8 3 3 2 3 3 2
8 3 3 2 3 3 2
8 3 3 2 3 3 2
8 3 3 2 3 3 2
8 3 3 2 3 3 2
8 3 3 2 3 3 2
8 3 3 2 3 3 2
8 3 3 2 3 3 2
8 3 3 2 3 3 2
8 3 3 2 3 3 2
8 3 3 2 3 3 2
8 3 3 2 3 3 2
8 3 3 2 3 3 2
8 3 3 2 3 3 2
8 3 3 2 3 3 2
8 3 3 2 3 3 2
8 3 3 2 3 3 2
8 3 3 2 3 3 2
8 3 3 2 3 3 2
8 3 3 2 3 3 2
8 3 3 2 3 3 2
8 3 3 2 3 3 2
8 3 3 2 3 3 2
8 3 3 2 3 3 2
8 3 3 2 3 3 2
8 3 3 2 3 3 2
8 3 3 2 3 3 2
8 3 3 2 3 3 2
8 3 3 2 3 3 2
8 3 3 2 3 3 2
8 3 3 2 3 3 2
8 3 3 2 3 3 2
8 3 3 2 3 3 2
8 3 3 2 3 3 2
8 3 3 2 3 3 2
8 3 3 2 3 3 2
8 3 3 2 3 3 2
8 3 3 2 3 3 2
8 3 3 2 3 3 2
8 3 3 2 3 3 2
8 3 3 2 3 3 2
8 3 3 2 3 3 2
8 3 3 2 3 3 2
8 3 3 2 3 3 2
8 3 3 2 3 3 2
8 3 3 2 3 3 2
8 3 3 2 3 3 2
8 3 3 2 3 3 2
8 3 3 2 3 3 2
8 3 3 2 3 3 2
8 3 3 2 3 3 2
8 3 3 2 3 3 2
8 3 3 2 3 3 2
8 3 3 2 3 3 2
8 3 3 2 3 3 2
8 3 3 2 3 3 2
8 3 3 2 3 3 2
8 3 3 2 3 3 2
8 3 3 2 3 3 2
8 3 3 2 3 3 2
8 3 3 2 3 3 2
8 3 3 2 3 3 2
8 3 3 2 3 3 2
8 3 3 2 3 3 2
8 3 3 2 3 3 2
8 3 3 2 3 3 2
8 3 3 2 3 3 2
8 3 3 2 3 3 2
8 3 3 2 3 3 2
8 3 3 2 3 3 2
8 3 3 2 3 3 2
8 3 3 2 3 3 2
8 3 3 2 3 3 2
8 3 3 2 3 3 2
8 3 3 2 3 3 2
8 3 3 2 3 3 2
8 3 3 2 3 3 2
8 3 3 2 3 3 2
8 3 3 2 3 3 2
8 3 3 2 3 3 2
8 3 3 2 3 3 2
8 3 3 2 3 3 2
8 3 3 2 3 3 2
8 3 3 2 3 3 2
8 3 3 2 3 3 2
8 3 3 2 3 3 2
8 3 3 2 3 3 2
8 3 3 2 3 3 2
8 3 3 2 3 3 2
8 3 3 2 3 3 2
8 3 3 2 3 3 2
8 3 3 2 3 3 2
8 3 3 2 3 3 2
8 3 3 2 3 3 2
8 3 3 2 3 3 2
8 3 3 2 3 3 2
8 3 3 2 3 3 2
8 3 3 2 3 3 2
8 3 3 2 3 3 2
8 3 3 2 3 3 2
8 3 3 2 3 3 2
8 3 3 2 3 3 2
8 3 3 2 3 3 2
8 3 3 2 3 3 2
8 3 3 2 3 3 2
8 3 3 2 3 3 2
8 3 3 2 3 3 2
8 3 3 2 3 3 2
8 3 3 2 3 3 2
8 3 3 2 3 3 2
8 3 3 2 3 3 2
8 3 3 2 3 3 2
8 3 3 2 3 3 2
8 3 3 2 3 3 2
8 3 3 2 3 3 2
8 3 3 2 3 3 2
8 3 3 2 3 3 2
8 3 3 2 3 3 2
8 3 3 2 3 3 2
8 3 3 2 3 3 2
8 3 3 2 3 3 2
8 3 3 2 3 3 2
8 3 3 2 3 3 2
8 3 3 2 3 3 2
8 3 3 2 3 3 2
8 3 3 2 3 3 2
8 3 3 2 3 3 2
8 3 3 2 3 3 2
8 3 3 2 3 3 2
8 3 3 2 3 3 2
8 3 3 2 3 3 2
8 3 3 2 3 3 2
8 3 3 2 3 3 2
8 3 3 2 3 3 2
8 3 3 2 3 3 2
8 3 3 2 3 3 2
8 3 3 2 3 3 2
8 3 3 2 3 3 2
8 3 3 2 3 3 2
8 3 3 2 3 3 2
8 3 3 2 3 3 2
8 3 3 2 3 3 2
8 3 3 2 3 3 2
8 3 3 2 3 3 2
8 3 3 2 3 3 2
8 3 3 2 3 3 2
8 3 3 2 3 3 2
8 3 3 2 3 3 2
8 3 3 2 3 3 2
8 3 3 2 3 3 2
8 3 3 2 3 3 2
8 3 3 2 3 3 2
8 3 3 2 3 3 2
8 3 3 2 3 3 2
8 3 3 2 3 3 2
8 3 3 2 3 3 2
8 3 3 2 3 3 2
8 3 3 2 3 3 2
8 3 3 2 3 3 2
8 3 3 2 3 3 2
8 3 3 2 3 3 2
8 3 3 2 3 3 2
8 3 3 2 3 3 2
8 3 3 2 3 3 2
8 3 3 2 3 3 2
8 3 3 2 3 3 2
8 3 3 2 3 3 2
8 3 3 2 3 3 2
8 3 3 2 3 3 2
8 3 3 2 3 3 2
8 3 3 2 3 3 2
8 3 3 2 3 3 2
8 3 3 2 3 3 2
8 3 3 2 3 3 2
8 3 3 2 3 3 2
8 3 3 2 3 3 2
8 3 3 2 3 3 2
8 3 3 2 3 3 2
8 3 3 2 3 3 2
8 3 3 2 3 3 2
8 3 3 2 3 3 2
8 3 3 2 3 3 2
8 3 3 2 3 3 2
8 3 3 2 3 3 2
8 3 3 2 3 3 2
8 3 3 2 3 3 2
8 3 3 2 3 3 2
8 3 3 2 3 3 2
8 3 3 2 3 3 2
8 3 3 2 3 3 2
8 3 3 2 3 3 2
8 3 3 2 3 3 2
8 3 3 2 3 3 2
8 3 3 2 3 3 2
8 3 3 2 3 3 2
8 3 3 2 3 3 2
8 3 3 2 3 3 2
8 3 3 2 3 3 2
8 3 3 2 3 3 2
8 3 3 2 3 3 2
8 3 3 2 3 3 2
8 3 3 2 3 3 2
8 3 3 2 3 3 2
8 3 3 2 3 3 2
8 3 3 2 3 3 2
8 3 3 2 3 3 2
8 3 3 2 3 3 2
8 3 3 2 3 3 2
8 3 3 2 3 3 2
8 3 3 2 3 3 2
8 3 3 2 3 3 2
8 3 3 2 3 3 2
8 3 3 2 3 3 2
8 3 3 2 3 3 2
8 3 3 2 3 3 2
8 3 3 2 3 3 2
8 3 3 2 3 3 2
8 3 3 2 3 3 2
8 3 3 2 3 3 2
8 3 3 2 3 3 2
8 3 3 2 3 3 2
8 3 3 2 3 3 2
8 3 3 2 3 3 2
8 3 3 2 3 3 2
8 3 3 2 3 3 2
8 3 3 2 3 3 2
8 3 3 2 3 3 2
8 3 3 2 3 3 2
8 3 3 2 3 3 2
8 3 3 2 3 3 2
8 3 3 2 3 3 2
8 3 3 2 3 3 2
8 3 3 2 3 3 2
8 3 3 2 3 3 2
8 3 3 2 3 3 2
8 3 3 2 3 3 2
8 3 3 2 3 3 2
8 3 3 2 3 3 2
8 3 3 2 3 3 2
8 3 3 2 3 3 2
8 3 3 2 3 3 2
8 3 3 2 3 3 2
8 3 3 2 3 3 2
8 3 3 2 3 3 2
8 3 3 2 3 3 2
8 3 3 2 3 3 2
8 3 3 2 3 3 2
8 3 3 2 3 3 2
8 3 3 2 3 3 2
8 3 3 2 3 3 2
8 3 3 2 3 3 2
8 3 3 2 3 3 2
8 3 3 2 3 3 2
8 3 3 2 3 3 2
8 3 3 2 3 3 2
8 3 3 2 3 3 2
8 3 3 2 3 3 2
8 3 3 2 3 3 2
8 3 3 2 3 3 2
8 3 3 2 3 3 2
8 3 3 2 3 3 2
8 3 3 2 3 3 2
8 3 3 2 3 3 2
8 3 3 2 3 3 2
8 3 3 2 3 3 2
8 3 3 2 3 3 2
8 3 3 2 3 3 2
8 3 3 2 3 3 2
8 3 3 2 3 3 2
8 3 3 2 3 3 2
8 3 3 2 3 3 2
8 3 3 2 3 3 2
8 3 3 2 3 3 2
8 3 3 2 3 3 2
8 3 3 2 3 3 2
8 3 3 2 3 3 2
8 3 3 2 3 3 2
8 3 3 2 3 3 2
8 3 3 2 3 3 2
8 3 3 2 3 3 2
8 3 3 2 3 3 2
8 3 3 2 3 3 2
8 3 3 2 3 3 2
8 3 3 2 3 3 2
8 3 3 2 3 3 2
8 3 3 2 3 3 2
8 3 3 2 3 3 2
8 3 3 2 3 3 2
8 3 3 2 3 3 2
8 3 3 2 3 3 2
8 3 3 2 3 3 2
8 3 3 2 3 3 2
8 3 3 2 3 3 2
8 3 3 2 3 3 2
8 3 3 2 3 3 2
8 3 3 2 3 3 2
8 3 3 2 3 3 2
8 3 3 2 3 3 2
8 3 3 2 3 3 2
8 3 3 2 3 3 2
8 3 3 2 3 3 2
8 3 3 2 3 3 2
8 3 3 2 3 3 2
8 3 3 2 3 3 2
8 3 3 2 3 3 2
8 3 3 2 3 3 2
8 3 3 2 3 3 2
8 3 3 2 3 3 2
8 3 3 2 3 3 2
8 3 3 2 3 3 2
8 3 3 2 3 3 2
8 3 3 2 3 3 2
8 3 3 2 3 3 2
8 3 3 2 3 3 2
8 3 3 2 3 3 2
8 3 3 2 3 3 2
8 3 3 2 3 3 2
8 3 3 2 3 3 2
8 3 3 2 3 3 2
8 3 3 2 3 3 2
8 3 3 2 3 3 2
8 3 3 2 3 3 2
8 3 3 2 3 3 2
8 3 3 2 3 3 2
8 3 3 2 3 3 2
8 3 3 2 3 3 2
8 3 3 2 3 3 2
8 3 3 2 3 3 2
8 3 3 2 3 3 2
8 3 3 2 3 3 2
8 3 3 2 3 3 2
8 3 3 2 3 3 2
8 3 3 2 3 3 2
8 3 3 2 3 3 2
8 3 3 2 3 3 2
8 3 3 2 3 3 2
8 3 3 2 3 3 2
8 3 3 2 3 3 2
8 3 3 2 3 3 2
8 3 3 2 3 3 2
8 3 3 2 3 3 2
8 3 3 2 3 3 2
8 3 3 2 3 3 2
8 3 3 2 3 3 2
8 3 3 2 3 3 2
8 3 3 2 3 3 2
8 3 3 2 3 3 2
8 3 3 2 3 3 2
8 3 3 2 3 3 2
8 3 3 2 3 3 2
8 3 3 2 3 3 2
8 3 3 2 3 3 2
8 3 3 2 3 3 2
8 3 3 2 3 3 2
8 3 3 2 3 3 2
8 3 3 2 3 3 2
8 3 3 2 3 3 2
8 3 3 2 3 3 2
8 3 3 2 3 3 2
8 3 3 2 3 3 2
8 3 3 2 3 3 2
8 3 3 2 3 3 2
8 3 3 2 3 3 2
8 3 3 2 3 3 2
8 3 3 2 3 3 2
8 3 3 2 3 3 2
8 3 3 2 3 3 2
8 3 3 2 3 3 2
8 3 3 2 3 3 2
8 3 3 2 3 3 2
8 3 3 2 3 3 2
8 3 3 2 3 3 2
8 3 3 2 3 3 2
8 3 3 2 3 3 2
8 3 3 2 3 3 2
8 3 3 2 3 3 2
8 3 3 2 3 3 2
8 3 3 2 3 3 2
8 3 3 2 3 3 2
8 3 3 2 3 3 2
8 3 3 2 3 3 2
8 3 3 2 3 3 2
8 3 3 2 3 3 2
8 3 3 2 3 3 2
8 3 3 2 3 3 2
8 3 3 2 3 3 2
8 3 3 2 3 3 2
8 3 3 2 3 3 2
8 3 3 2 3 3 2
8 3 3 2 3 3 2
8 3 3 2 3 3 2
8 3 3 2 3 3 2
8 3 3 2 3 3 2
8 3 3 2 3 3 2
8 3 3 2 3 3 2
8 3 3 2 3 3 2
8 3 3 2 3 3 2
8 3 3 2 3 3 2
8 3 3 2 3 3 2
8 3 3 2 3 3 2
8 3 3 2 3 3 2
8 3 3 2 3 3 2
8 3 3 2 3 3 2
8 3 3 2 3 3 2
8 3 3 2 3 3 2
8 3 3 2 3 3 2
8 3 3 2 3 3 2
8 3 3 2 3 3 2
8 3 3 2 3 3 2
8 3 3 2 3 3 2
8 3 3 2 3 3 2
8 3 3 2 3 3 2
8 3 3 2 3 3 2
8 3 3 2 3 3 2
8 3 3 2 3 3 2
8 3 3 2 3 3 2
8 3 3 2 3 3 2
8 3 3 2 3 3 2
8 3 3 2 3 3 2
8 3 3 2 3 3 2
8 3 3 2 3 3 2
8 3 3 2 3 3 2
8 3 3 2 3 3 2
8 3 3 2 3 3 2
8 3 3 2 3 3 2
8 3 3 2 3 3 2
8 3 3 2 3 3 2
8 3 3 2 3 3 2
8 3 3 2 3 3 2
8 3 3 2 3 3 2
8 3 3 2 3 3 2
8 3 3 2 3 3 2
8 3 3 2 3 3 2
8 3 3 2 3 3 2
8 3 3 2 3 3 2
8 3 3 2 3 3 2
8 3 3 2 3 3 2
8 3 3 2 3 3 2
8 3 3 2 3 3 2
8 3 3 2 3 3 2
8 3 3 2 3 3 2
8 3 3 2 3 3 2
8 3 3 2 3 3 2
8 3 3 2 3 3 2
8 3 3 2 3 3 2
8 3 3 2 3 3 2
8 3 3 2 3 3 2
8 3 3 2 3 3 2
8 3 3 2 3 3 2
8 3 3 2 3 3 2
8 3 3 2 3 3 2
8 3 3 2 3 3 2
8 3 3 2 3 3 2
8 3 3 2 3 3 2
8 3 3 2 3 3 2
8 3 3 2 3 3 2
8 3 3 2 3 3 2
8 3 3 2 3 3 2
8 3 3 2 3 3 2
8 3 3 2 3 3 2
8 3 3 2 3 3 2
8 3 3 2 3 3 2
8 3 3 2 3 3 2
8 3 3 2 3 3 2
8 3 3 2 3 3 2
8 3 3 2 3 3 2
8 3 3 2 3 3 2
8 3 3 2 3 3 2
8 3 3 2 3 3 2
8 3 3 2 3 3 2
8 3 3 2 3 3 2
8 3 3 2 3 3 2
8 3 3 2 3 3 2
8 3 3 2 3 3 2
8 3 3 2 3 3 2
8 3 3 2 3 3 2
8 3 3 2 3 3 2
8 3 3 2 3 3 2
8 3 3 2 3 3 2
8 3 3 2 3 3 2
8 3 3 2 3 3 2
8 3 3 2 3 3 2
8 3 3 2 3 3 2
8 3 3 2 3 3 2
8 3 3 2 3 3 2
8 3 3 2 3 3 2
8 3 3 2 3 3 2
8 3 3 2 3 3 2
8 3 3 2 3 3 2
8 3 3 2 3 3 2
8 3 3 2 3 3 2
8 3 3 2 3 3 2
8 3 3 2 3 3 2
8 3 3 2 3 3 2
8 3 3 2 3 3 2
8 3 3 2 3 3 2
8 3 3 2 3 3 2
8 3 3 2 3 3 2
8 3 3 2 3 3 2
8 3 3 2 3 3 2
8 3 3 2 3 3 2
8 3 3 2 3 3 2
8 3 3 2 3 3 2
8 3 3 2 3 3 2
8 3 3 2 3 3 2
8 3 3 2 3 3 2
8 3 3 2 3 3 2
8 3 3 2 3 3 2
8 3 3 2 3 3 2
8 3 3 2 3 3 2
8 3 3 2 3 3 2
8 3 3 2 3 3 2
8 3 3 2 3 3 2
8 3 3 2 3 3 2
8 3 3 2 3 3 2
8 3 3 2 3 3 2
8 3 3 2 3 3 2
8 3 3 2 3 3 2
8 3 3 2 3 3 2
8 3 3 2 3 3 2
8 3 3 2 3 3 2
8 3 3 2 3 3 2
8 3 3 2 3 3 2
8 3 3 2 3 3 2
8 3 3 2 3 3 2
8 3 3 2 3 3 2
8 3 3 2 3 3 2
8 3 3 2 3 3 2
8 3 3 2 3 3 2
8 3 3 2 3 3 2
8 3 3 2 3 3 2
8 3 3 2 3 3 2
8 3 3 2 3 3 2
8 3 3 2 3 3 2
8 3 3 2 3 3 2
8 3 3 2 3 3 2
8 3 3 2 3 3 2
8 3 3 2 3 3 2
8 3 3 2 3 3 2
8 3 3 2 3 3 2
8 3 3 2 3 3 2
8 3 3 2 3 3 2
8 3 3 2 3 3 2
8 3 3 2 3 3 2
8 3 3 2 3 3 2
8 3 3 2 3 3 2
8 3 3 2 3 3 2
8 3 3 2 3 3 2
8 3 3 2 3 3 2
8 3 3 2 3 3 2
8 3 3 2 3 3 2
8 3 3 2 3 3 2
8 3 3 2 3 3 2
8 3 3 2 3 3 2
8 3 3 2 3 3 2
8 3 3 2 3 3 2
8 3 3 2 3 3 2
8 3 3 2 3 3 2
8 3 3 2 3 3 2
8 3 3 2 3 3 2
8 3 3 2 3 3 2
8 3 3 2 3 3 2
8 3 3 2 3 3 2
8 3 3 2 3 3 2
8 3 3 2 3 3 2
8 3 3 2 3 3 2
8 3 3 2 3 3 2
8 3 3 2 3 3 2
8 3 3 2 3 3 2
8 3 3 2 3 3 2
8 3 3 2 3 3 2
8 3 3 2 3 3 2
8 3 3 2 3 3 2
8 3 3 2 3 3 2
8 3 3 2 3 3 2
8 3 3 2 3 3 2
8 3 3 2 3 3 2
8 3 3 2 3 3 2
8 3 3 2 3 3 2
8 3 3 2 3 3 2
8 3 3 2 3 3 2
8 3 3 2 3 3 2
8 3 3 2 3 3 2
8 3 3 2 3 3 2
8 3 3 2 3 3 2
8 3 3 2 3 3 2
8 3 3 2 3 3 2
8 3 3 2 3 3 2
8 3 3 2 3 3 2
8 3 3 2 3 3 2
8 3 3 2 3 3 2
8 3 3 2 3 3 2
8 3 3 2 3 3 2
8 3 3 2 3 3 2
8 3 3 2 3 3 2
8 3 3 2 3 3 2
8 3 3 2 3 3 2
8 3 3 2 3 3 2
8 3 3 2 3 3 2
8 3 3 2 3 3 2
8 3 3 2 3 3 2
8 3 3 2 3 3 2
8 3 3 2 3 3 2
8 3 3 2 3 3 2
8 3 3 2 3 3 2
8 3 3 2 3 3 2
8 3 3 2 3 3 2
8 3 3 2 3 3 2
8 3 3 2 3 3 2
8 3 3 2 3 3 2
8 3 3 2 3 3 2
8 3 3 2 3 3 2
8 3 3 2 3 3 2
8 3 3 2 3 3 2
8 3 3 2 3 3 2
8 3 3 2 3 3 2
8 3 3 2 3 3 2
8 3 3 2 3 3 2
8 3 3 2 3 3 2
8 3 3 2 3 3 2
8 3 3 2 3 3 2
8 3 3 2 3 3 2
8 3 3 2 3 3 2
8 3 3 2 3 3 2
8 3 3 2 3 3 2
8 3 3 2 3 3 2
8 3 3 2 3 3 2
8 3 3 2 3 3 2
8 3 3 2 3 3 2
8 3 3 2 3 3 2
8 3 3 2 3 3 2
8 3 3 2 3 3 2
8 3 3 2 3 3 2
8 3 3 2 3 3 2
8 3 3 2 3 3 2
8 3 3 2 3 3 2
8 3 3 2 3 3 2
8 3 3 2 3 3 2
8 3 3 2 3 3 2
8 3 3 2 3 3 2
8 3 3 2 3 3 2
8 3 3 2 3 3 2
8 3 3 2 3 3 2
8 3 3 2 3 3 2
8 3 3 2 3 3 2
8 3 3 2 3 3 2
8 3 3 2 3 3 2
8 3 3 2 3 3 2
8 3 3 2 3 3 2
8 3 3 2 3 3 2
8 3 3 2 3 3 2
8 3 3 2 3 3 2
8 3 3 2 3 3 2
8 3 3 2 3 3 2
8 3 3 2 3 3 2
8 3 3 2 3 3 2
8 3 3 2 3 3 2
8 3 3 2 3 3 2
8 3 3 2 3 3 2
8 3 3 2 3 3 2
8 3 3 2 3 3 2
8 3 3 2 3 3 2
8 3 3 2 3 3 2
8 3 3 2 3 3 2
8 3 3 2 3 3 2
8 3 3 2 3 3 2
8 3 3 2 3 3 2
8 3 3 2 3 3 2
8 3 3 2 3 3 2
8 3 3 2 3 3 2
8 3 3 2 3 3 2
8 3 3 2 3 3 2
8 3 3 2 3 3 2
8 3 3 2 3 3 2
8 3 3 2 3 3 2
8 3 3 2 3 3 2
8 3 3 2 3 3 2
8 3 3 2 3 3 2
8 3 3 2 3 3 2
8 3 3 2 3 3 2
8 3 3 2 3 3 2
8 3 3 2 3 3 2
8 3 3 2 3 3 2
8 3 3 2 3 3 2
8 3 3 2 3 3 2
8 3 3 2 3 3 2
8 3 3 2 3 3 2
8 3 3 2 3 3 2
8 3 3 2 3 3 2
8 3 3 2 3 3 2
8 3 3 2 3 3 2
8 3 3 2 3 3 2
8 3 3 2 3 3 2
8 3 3 2 3 3 2
8 3 3 2 3 3 2
8 3 3 2 3 3 2
8 3 3 2 3 3 2
8 3 3 2 3 3 2
8 3 3 2 3 3 2
8 3 3 2 3 3 2
8 3 3 2 3 3 2
8 3 3 2 3 3 2
8 3 3 2 3 3 2
8 3 3 2 3 3 2
8 3 3 2 3 3 2
8 3 3 2 3 3 2
8 3 3 2 3 3 2
8 3 3 2 3 3 2
8 3 3 2 3 3 2
8 3 3 2 3 3 2
8 3 3 2 3 3 2
8 3 3 2 3 3 2
8 3 3 2 3 3 2
8 3 3 2 3 3 2
8 3 3 2 3 3 2
8 3 3 2 3 3 2
8 3 3 2 3 3 2
8 3 3 2 3 3 2
8 3 3 2 3 3 2
8 3 3 2 3 3 2
8 3 3 2 3 3 2
8 3 3 2 3 3 2
8 3 3 2 3 3 2
8 3 3 2 3 3 2
8 3 3 2 3 3 2
8 3 3 2 3 3 2
8 3 3 2 3 3 2
8 3 3 2 3 3 2
8 3 3 2 3 3 2
8 3 3 2 3 3 2
8 3 3 2 3 3 2
8 3 3 2 3 3 2
8 3 3 2 3 3 2
8 3 3 2 3 3 2
8 3 3 2 3 3 2
8 3 3 2 3 3 2
8 3 3 2 3 3 2
8 3 3 2 3 3 2
8 3 3 2 3 3 2
8 3 3 2 3 3 2
8 3 3 2 3 3 2
8 3 3 2 3 3 2
8 3 3 2 3 3 2
8 3 3 2 3 3 2
8 3 3 2 3 3 2
8 3 3 2 3 3 2
8 3 3 2 3 3 2
8 3 3 2 3 3 2
8 3 3 2 3 3 2
8 3 3 2 3 3 2
8 3 3 2 3 3 2
8 3 3 2 3 3 2
8 3 3 2 3 3 2
8 3 3 2 3 3 2
8 3 3 2 3 3 2
8 3 3 2 3 3 2
8 3 3 2 3 3 2
8 3 3 2 3 3 2
8 3 3 2 3 3 2
8 3 3 2 3 3 2
8 3 3 2 3 3 2
8 3 3 2 3 3 2
8 3 3 2 3 3 2
8 3 3 2 3 3 2
8 3 3 2 3 3 2
8 3 3 2 3 3 2
8 3 3 2 3 3 2
8 3 3 2 3 3 2
8 3 3 2 3 3 2
8 3 3 2 3 3 2
8 3 3 2 3 3 2
8 3 3 2 3 3 2
8 3 3 2 3 3 2
8 3 3 2 3 3 2
8 3 3 2 3 3 2
8 3 3 2 3 3 2
8 3 3 2 3 3 2
8 3 3 2 3 3 2
8 3 3 2 3 3 2
8 3 3 2 3 3 2
8 3 3 2 3 3 2
8 3 3 2 3 3 2
8 3 3 2 3 3 2
8 3 3 2 3 3 2
8 3 3 2 3 3 2
8 3 3 2 3 3 2
8 3 3 2 3 3 2
8 3 3 2 3 3 2
8 3 3 2 3 3 2
8 3 3 2 3 3 2
8 3 3 2 3 3 2
8 3 3 2 3 3 2
8 3 3 2 3 3 2
8 3 3 2 3 3 2
8 3 3 2 3 3 2
8 3 3 2 3 3 2
8 3 3 2 3 3 2
8 3 3 2 3 3 2
8 3 3 2 3 3 2
8 3 3 2 3 3 2
8 3 3 2 3 3 2
8 3 3 2 3 3 2
8 3 3 2 3 3 2
8 3 3 2 3 3 2
8 3 3 2 3 3 2
8 3 3 2 3 3 2
8 3 3 2 3 3 2
8 3 3 2 3 3 2
8 3 3 2 3 3 2
8 3 3 2 3 3 2
8 3 3 2 3 3 2
8 3 3 2 3 3 2
8 3 3 2 3 3 2
8 3 3 2 3 3 2
8 3 3 2 3 3 2
8 3 3 2 3 3 2
8 3 3 2 3 3 2
8 3 3 2 3 3 2
8 3 3 2 3 3 2
8 3 3 2 3 3 2
8 3 3 2 3 3 2
8 3 3 2 3 3 2
8 3 3 2 3 3 2
8 3 3 2 3 3 2
8 3 3 2 3 3 2
8 3 3 2 3 3 2
8 3 3 2 3 3 2
8 3 3 2 3 3 2
8 3 3 2 3 3 2
8 3 3 2 3 3 2
8 3 3 2 3 3 2
8 3 3 2 3 3 2
8 3 3 2 3 3 2
8 3 3 2 3 3 2
8 3 3 2 3 3 2
8 3 3 2 3 3 2
8 3 3 2 3 3 2
8 3 3 2 3 3 2
8 3 3 2 3 3 2
8 3 3 2 3 3 2
8 3 3 2 3 3 2
8 3 3 2 3 3 2
8 3 3 2 3 3 2
8 3 3 2 3 3 2
8 3 3 2 3 3 2
8 3 3 2 3 3 2
8 3 3 2 3 3 2
8 3 3 2 3 3 2
8 3 3 2 3 3 2
8 3 3 2 3 3 2
8 3 3 2 3 3 2
8 3 3 2 3 3 2
8 3 3 2 3 3 2
8 3 3 2 3 3 2
8 3 3 2 3 3 2
8 3 3 2 3 3 2
8 3 3 2 3 3 2
8 3 3 2 3 3 2
8 3 3 2 3 3 2
8 3 3 2 3 3 2
8 3 3 2 3 3 2
8 3 3 2 3 3 2
8 3 3 2 3 3 2
8 3 3 2 3 3 2
8 3 3 2 3 3 2
8 3 3 2 3 3 2
8 3 3 2 3 3 2
8 3 3 2 3 3 2
8 3 3 2 3 3 2
8 3 3 2 3 3 2
8 3 3 2 3 3 2
8 3 3 2 3 3 2
8 3 3 2 3 3 2
8 3 3 2 3 3 2
8 3 3 2 3 3 2
8 3 3 2 3 3 2
8 3 3 2 3 3 2
8 3 3 2 3 3 2
8 3 3 2 3 3 2
8 3 3 2 3 3 2
8 3 3 2 3 3 2
8 3 3 2 3 3 2
8 3 3 2 3 3 2
8 3 3 2 3 3 2
8 3 3 2 3 3 2
8 3 3 2 3 3 2
8 3 3 2 3 3 2
8 3 3 2 3 3 2
8 3 3 2 3 3 2
8 3 3 2 3 3 2
8 3 3 2 3 3 2
8 3 3 2 3 3 2
8 3 3 2 3 3 2
8 3 3 2 3 3 2
8 3 3 2 3 3 2
8 3 3 2 3 3 2
8 3 3 2 3 3 2
8 3 3 2 3 3 2
8 3 3 2 3 3 2
8 3 3 2 3 3 2
8 3 3 2 3 3 2
8 3 3 2 3 3 2
8 3 3 2 3 3 2
8 3 3 2 3 3 2
8 3 3 2 3 3 2
8 3 3 2 3 3 2
8 3 3 2 3 3 2
8 3 3 2 3 3 2
8 3 3 2 3 3 2
8 3 3 2 3 3 2
8 3 3 2 3 3 2
8 3 3 2 3 3 2
8 3 3 2 3 3 2
8 3 3 2 3 3 2
8 3 3 2 3 3 2
8 3 3 2 3 3 2
8 3 3 2 3 3 2
8 3 3 2 3 3 2
8 3 3 2 3 3 2
8 3 3 2 3 3 2
8 3 3 2 3 3 2
8 3 3 2 3 3 2
8 3 3 2 3 3 2
8 3 3 2 3 3 2
8 3 3 2 3 3 2
8 3 3 2 3 3 2
8 3 3 2 3 3 2
8 3 3 2 3 3 2
8 3 3 2 3 3 2
8 3 3 2 3 3 2
8 3 3 2 3 3 2
8 3 3 2 3 3 2
8 3 3 2 3 3 2
8 3 3 2 3 3 2
8 3 3 2 3 3 2
8 3 3 2 3 3 2
8 3 3 2 3 3 2
8 3 3 2 3 3 2
8 3 3 2 3 3 2
8 3 3 2 3 3 2
8 3 3 2 3 3 2
8 3 3 2 3 3 2
8 3 3 2 3 3 2
8 3 3 2 3 3 2
8 3 3 2 3 3 2
8 3 3 2 3 3 2
8 3 3 2 3 3 2
8 3 3 2 3 3 2
8 3 3 2 3 3 2
8 3 3 2 3 3 2
8 3 3 2 3 3 2
8 3 3 2 3 3 2
8 3 3 2 3 3 2
8 3 3 2 3 3 2
8 3 3 2 3 3 2
8 3 3 2 3 3 2
8 3 3 2 3 3 2
8 3 3 2 3 3 2
8 3 3 2 3 3 2
8 3 3 2 3 3 2
8 3 3 2 3 3 2
8 3 3 2 3 3 2
8 3 3 2 3 3 2
8 3 3 2 3 3 2
8 3 3 2 3 3 2
8 3 3 2 3 3 2
8 3 3 2 3 3 2
8 3 3 2 3 3 2
8 3 3 2 3 3 2
8 3 3 2 3 3 2
8 3 3 2 3 3 2
8 3 3 2 3 3 2
8 3 3 2 3 3 2
8 3 3 2 3 3 2
8 3 3 2 3 3 2
8 3 3 2 3 3 2
8 3 3 2 3 3 2
8 3 3 2 3 3 2
8 3 3 2 3 3 2
8 3 3 2 3 3 2
8 3 3 2 3 3 2
8 3 3 2 3 3 2
8 3 3 2 3 3 2
8 3 3 2 3 3 2
8 3 3 2 3 3 2
8 3 3 2 3 3 2
8 3 3 2 3 3 2
8 3 3 2 3 3 2
8 3 3 2 3 3 2
8 3 3 2 3 3 2
8 3 3 2 3 3 2
8 3 3 2 3 3 2
8 3 3 2 3 3 2
8 3 3 2 3 3 2
8 3 3 2 3 3 2
8 3 3 2 3 3 2
8 3 3 2 3 3 2
8 3 3 2 3 3 2
8 3 3 2 3 3 2
8 3 3 2 3 3 2
8 3 3 2 3 3 2
8 3 3 2 3 3 2
8 3 3 2 3 3 2
8 3 3 2 3 3 2
8 3 3 2 3 3 2
8 3 3 2 3 3 2
8 3 3 2 3 3 2
8 3 3 2 3 3 2
8 3 3 2 3 3 2
8 3 3 2 3 3 2
8 3 3 2 3 3 2
8 3 3 2 3 3 2
8 3 3 2 3 3 2
8 3 3 2 3 3 2
8 3 3 2 3 3 2
8 3 3 2 3 3 2
8 3 3 2 3 3 2
8 3 3 2 3 3 2
8 3 3 2 3 3 2
8 3 3 2 3 3 2
8 3 3 2 3 3 2
8 3 3 2 3 3 2
8 3 3 2 3 3 2
8 3 3 2 3 3 2
8 3 3 2 3 3 2
8 3 3 2 3 3 2
8 3 3 2 3 3 2
8 3 3 2 3 3 2
8 3 3 2 3 3 2
8 3 3 2 3 3 2
8 3 3 2 3 3 2
8 3 3 2 3 3 2
8 3 3 2 3 3 2
8 3 3 2 3 3 2
8 3 3 2 3 3 2
8 3 3 2 3 3 2
8 3 3 2 3 3 2
8 3 3 2 3 3 2
8 3 3 2 3 3 2
8 3 3 2 3 3 2
8 3 3 2 3 3 2
8 3 3 2 3 3 2
8 3 3 2 3 3 2
8 3 3 2 3 3 2
8 3 3 2 3 3 2
8 3 3 2 3 3 2
8 3 3 2 3 3 2
8 3 3 2 3 3 2
8 3 3 2 3 3 2
8 3 3 2 3 3 2
8 3 3 2 3 3 2
8 3 3 2 3 3 2
8 3 3 2 3 3 2
8 3 3 2 3 3 2
8 3 3 2 3 3 2
8 3 3 2 3 3 2
8 3 3 2 3 3 2
8 3 3 2 3 3 2
8 3 3 2 3 3 2
8 3 3 2 3 3 2
8 3 3 2 3 3 2
8 3 3 2 3 3 2
8 3 3 2 3 3 2
8 3 3 2 3 3 2
8 3 3 2 3 3 2
8 3 3 2 3 3 2
8 3 3 2 3 3 2
8 3 3 2 3 3 2
8 3 3 2 3 3 2
8 3 3 2 3 3 2
8 3 3 2 3 3 2
8 3 3 2 3 3 2
8 3 3 2 3 3 2
8 3 3 2 3 3 2
8 3 3 2 3 3 2
8 3 3 2 3 3 2
8 3 3 2 3 3 2
8 3 3 2 3 3 2
8 3 3 2 3 3 2
8 3 3 2 3 3 2
8 3 3 2 3 3 2
8 3 3 2 3 3 2
8 3 3 2 3 3 2
8 3 3 2 3 3 2
8 3 3 2 3 3 2
8 3 3 2 3 3 2
8 3 3 2 3 3 2
8 3 3 2 3 3 2
8 3 3 2 3 3 2
8 3 3 2 3 3 2
8 3 3 2 3 3 2
8 3 3 2 3 3 2
8 3 3 2 3 3 2
8 3 3 2 3 3 2
8 3 3 2 3 3 2
8 3 3 2 3 3 2
8 3 3 2 3 3 2
8 3 3 2 3 3 2
8 3 3 2 3 3 2
8 3 3 2 3 3 2
8 3 3 2 3 3 2
8 3 3 2 3 3 2
8 3 3 2 3 3 2
8 3 3 2 3 3 2
8 3 3 2 3 3 2
8 3 3 2 3 3 2
8 3 3 2 3 3 2
8 3 3 2 3 3 2
8 3 3 2 3 3 2
8 3 3 2 3 3 2
8 3 3 2 3 3 2
8 3 3 2 3 3 2
8 3 3 2 3 3 2
8 3 3 2 3 3 2
8 3 3 2 3 3 2
8 3 3 2 3 3 2
8 3 3 2 3 3 2
8 3 3 2 3 3 2
8 3 3 2 3 3 2
8 3 3 2 3 3 2
8 3 3 2 3 3 2
8 3 3 2 3 3 2
8 3 3 2 3 3 2
8 3 3 2 3 3 2
8 3 3 2 3 3 2
8 3 3 2 3 3 2
8 3 3 2 3 3 2
8 3 3 2 3 3 2
8 3 3 2 3 3 2
8 3 3 2 3 3 2
8 3 3 2 3 3 2
8 3 3 2 3 3 2
8 3 3 2 3 3 2
8 3 3 2 3 3 2
8 3 3 2 3 3 2
8 3 3 2 3 3 2
8 3 3 2 3 3 2
8 3 3 2 3 3 2
8 3 3 2 3 3 2
8 3 3 2 3 3 2
8 3 3 2 3 3 2
8 3 3 2 3 3 2
8 3 3 2 3 3 2
8 3 3 2 3 3 2
8 3 3 2 3 3 2
8 3 3 2 3 3 2
8 3 3 2 3 3 2
8 3 3 2 3 3 2
8 3 3 2 3 3 2
8 3 3 2 3 3 2
8 3 3 2 3 3 2
8 3 3 2 3 3 2
8 3 3 2 3 3 2
8 3 3 2 3 3 2
8 3 3 2 3 3 2
8 3 3 2 3 3 2
8 3 3 2 3 3 2
8 3 3 2 3 3 2
8 3 3 2 3 3 2
8 3 3 2 3 3 2
8 3 3 2 3 3 2
8 3 3 2 3 3 2
8 3 3 2 3 3 2
8 3 3 2 3 3 2
8 3 3 2 3 3 2
8 3 3 2 3 3 2
8 3 3 2 3 3 2
8 3 3 2 3 3 2
8 3 3 2 3 3 2
8 3 3 2 3 3 2
8 3 3 2 3 3 2
8 3 3 2 3 3 2
8 3 3 2 3 3 2
8 3 3 2 3 3 2
8 3 3 2 3 3 2
8 3 3 2 3 3 2
8 3 3 2 3 3 2
8 3 3 2 3 3 2
8 3 3 2 3 3 2
8 3 3 2 3 3 2
8 3 3 2 3 3 2
8 3 3 2 3 3 2
8 3 3 2 3 3 2
8 3 3 2 3 3 2
8 3 3 2 3 3 2
8 3 3 2 3 3 2
8 3 3 2 3 3 2
8 3 3 2 3 3 2
8 3 3 2 3 3 2
8 3 3 2 3 3 2
8 3 3 2 3 3 2
8 3 3 2 3 3 2
8 3 3 2 3 3 2
8 3 3 2 3 3 2
8 3 3 2 3 3 2
8 3 3 2 3 3 2
8 3 3 2 3 3 2
8 3 3 2 3 3 2
8 3 3 2 3 3 2
8 3 3 2 3 3 2
8 3 3 2 3 3 2
8 3 3 2 3 3 2
8 3 3 2 3 3 2
8 3 3 2 3 3 2
8 3 3 2 3 3 2
8 3 3 2 3 3 2
8 3 3 2 3 3 2
8 3 3 2 3 3 2
8 3 3 2 3 3 1
8 3 3 2 3 3 1
8 3 3 2 3 3 1
8 3 3 2 3 3 1
8 3 3 2 3 3 1
8 3 3 2 3 3 1
8 3 3 2 3 3 1
8 3 3 2 3 3 1
8 3 3 2 3 3 1
8 3 3 2 3 3 1
8 3 3 2 3 3 1
8 3 3 2 3 3 1
8 3 3 2 3 3 1
8 3 3 2 3 3 1
8 3 3 2 3 3 1
8 3 3 2 3 3 1
8 3 3 2 3 3 1
8 3 3 2 3 3 1
8 3 3 2 3 3 1
8 3 3 2 3 3 1
8 3 3 2 3 3 1
8 3 3 2 3 3 1
8 3 3 2 3 3 1
8 3 3 2 3 3 1
8 3 3 2 3 3 1
8 3 3 2 3 3 1
8 3 3 2 3 3 1
8 3 3 2 3 3 1
8 3 3 2 3 3 1
8 3 3 2 3 3 1
8 3 3 2 3 3 1
8 3 3 2 3 3 1
8 3 3 2 3 3 1
8 3 3 2 3 3 1
8 3 3 2 3 3 1
8 3 3 2 3 3 1
8 3 3 2 3 3 1
8 3 3 2 3 3 1
8 3 3 2 3 3 1
8 3 3 2 3 3 1
8 3 3 2 3 3 1
8 3 3 2 3 3 1
8 3 3 2 3 3 1
8 3 3 2 3 3 1
8 3 3 2 3 3 1
8 3 3 2 3 3 1
8 3 3 2 3 3 1
8 3 3 2 3 3 1
8 3 3 2 3 3 1
8 3 3 2 3 3 1
8 3 3 2 3 3 1
8 3 3 2 3 3 1
8 3 3 2 3 3 1
8 3 3 2 3 3 1
8 3 3 2 3 3 1
8 3 3 2 3 3 1
8 3 3 2 3 3 1
8 3 3 2 3 3 1
8 3 3 2 3 3 1
8 3 3 2 3 3 1
8 3 3 2 3 3 1
8 3 3 2 3 3 1
8 3 3 2 3 3 1
8 3 3 2 3 3 1
8 3 3 2 3 3 1
8 3 3 2 3 3 1
8 3 3 2 3 3 1
8 3 3 2 3 3 1
8 3 3 2 3 3 1
8 3 3 2 3 3 1
8 3 3 2 3 3 1
8 3 3 2 3 3 1
8 3 3 2 3 3 1
8 3 3 2 3 3 1
8 3 3 2 3 3 1
8 3 3 2 3 3 1
8 3 3 2 3 3 1
8 3 3 2 3 3 1
8 3 3 2 3 3 1
8 3 3 2 3 3 1
8 3 3 2 3 3 1
8 3 3 2 3 3 1
8 3 3 2 3 3 1
8 3 3 2 3 3 1
8 3 3 2 3 3 1
8 3 3 2 3 3 1
8 3 3 2 3 3 1
8 3 3 2 3 3 1
8 3 3 2 3 3 1
8 3 3 2 3 3 1
8 3 3 2 3 3 1
8 3 3 2 3 3 1
8 3 3 2 3 3 1
8 3 3 2 3 3 1
8 3 3 2 3 3 1
8 3 3 2 3 3 1
8 3 3 2 3 3 1
8 3 3 2 3 3 1
8 3 3 2 3 3 1
8 3 3 2 3 3 1
8 3 3 2 3 3 1
8 3 3 2 3 3 1
8 3 3 2 3 3 1
8 3 3 2 3 3 1
8 3 3 2 3 3 1
8 3 3 2 3 3 1
8 3 3 2 3 3 1
8 3 3 2 3 3 1
8 3 3 2 3 3 1
8 3 3 2 3 3 1
8 3 3 2 3 3 1
8 3 3 2 3 3 1
8 3 3 2 3 3 1
8 3 3 2 3 3 1
8 3 3 2 3 3 1
8 3 3 2 3 3 1
8 3 3 2 3 3 1
8 3 3 2 3 3 1
8 3 3 2 3 3 1
8 3 3 2 3 3 1
8 3 3 2 3 3 1
8 3 3 2 3 3 1
8 3 3 2 3 3 1
8 3 3 2 3 3 1
8 3 3 2 3 3 1
8 3 3 2 3 3 1
8 3 3 2 3 3 1
8 3 3 2 3 3 1
8 3 3 2 3 3 1
8 3 3 2 3 3 1
8 3 3 2 3 3 1
8 3 3 2 3 3 1
8 3 3 2 3 3 1
8 3 3 2 3 3 1
8 3 3 2 3 3 1
8 3 3 2 3 3 1
8 3 3 2 3 3 1
8 3 3 2 3 3 1
8 3 3 2 3 3 1
8 3 3 2 3 3 1
8 3 3 2 3 3 1
8 3 3 2 3 3 1
8 3 3 2 3 3 1
8 3 3 2 3 3 1
8 3 3 2 3 3 1
8 3 3 2 3 3 1
8 3 3 2 3 3 1
8 3 3 2 3 3 1
8 3 3 2 3 3 1
8 3 3 2 3 3 1
8 3 3 2 3 3 1
8 3 3 2 3 3 1
8 3 3 2 3 3 1
8 3 3 2 3 3 1
8 3 3 2 3 3 1
8 3 3 2 3 3 1
8 3 3 2 3 3 1
8 3 3 2 3 3 1
8 3 3 2 3 3 1
8 3 3 2 3 3 1
8 3 3 2 3 3 1
8 3 3 2 3 3 1
8 3 3 2 3 3 1
8 3 3 2 3 3 1
8 3 3 2 3 3 1
8 3 3 2 3 3 1
8 3 3 2 3 3 1
8 3 3 2 3 3 1
8 3 3 2 3 3 1
8 3 3 2 3 3 1
8 3 3 2 3 3 1
8 3 3 2 3 3 1
8 3 3 2 3 3 1
8 3 3 2 3 3 1
8 3 3 2 3 3 1
8 3 3 2 3 3 1
8 3 3 2 3 3 1
8 3 3 2 3 3 1
8 3 3 2 3 3 1
8 3 3 2 3 3 1
8 3 3 2 3 3 1
8 3 3 2 3 3 1
8 3 3 2 3 3 1
8 3 3 2 3 3 1
8 3 3 2 3 3 1
8 3 3 2 3 3 1
8 3 3 2 3 3 1
8 3 3 2 3 3 1
8 3 3 2 3 3 1
8 3 3 2 3 3 1
8 3 3 2 3 3 1
8 3 3 2 3 3 1
8 3 3 2 3 3 1
8 3 3 2 3 3 1
8 3 3 2 3 3 1
8 3 3 2 3 3 1
8 3 3 2 3 3 1
8 3 3 2 3 3 1
8 3 3 2 3 3 1
8 3 3 2 3 3 1
8 3 3 2 3 3 1
8 3 3 2 3 3 1
8 3 3 2 3 3 1
8 3 3 2 3 3 1
8 3 3 2 3 3 1
8 3 3 2 3 3 1
8 3 3 2 3 3 1
8 3 3 2 3 3 1
8 3 3 2 3 3 1
8 3 3 2 3 3 1
8 3 3 2 3 3 1
8 3 3 2 3 3 1
8 3 3 2 3 3 1
8 3 3 2 3 3 1
8 3 3 2 3 3 1
8 3 3 2 3 3 1
8 3 3 2 3 3 1
8 3 3 2 3 3 1
8 3 3 2 3 3 1
8 3 3 2 3 3 1
8 3 3 2 3 3 1
8 3 3 2 3 3 1
8 3 3 2 3 3 1
8 3 3 2 3 3 1
8 3 3 2 3 3 1
8 3 3 2 3 3 1
8 3 3 2 3 3 1
8 3 3 2 3 3 1
8 3 3 2 3 3 1
8 3 3 2 3 3 1
8 3 3 2 3 3 1
8 3 3 2 3 3 1
8 3 3 2 3 3 1
8 3 3 2 3 3 1
8 3 3 2 3 3 1
8 3 3 2 3 3 1
8 3 3 2 3 3 1
8 3 3 2 3 3 1
8 3 3 2 3 3 1
8 3 3 2 3 3 1
8 3 3 2 3 3 1
8 3 3 2 3 3 1
8 3 3 2 3 3 1
8 3 3 2 3 3 1
8 3 3 2 3 3 1
8 3 3 2 3 3 1
8 3 3 2 3 3 1
8 3 3 2 3 3 1
8 3 3 2 3 3 1
8 3 3 2 3 3 1
8 3 3 2 3 3 1
8 3 3 2 3 3 1
8 3 3 2 3 3 1
8 3 3 2 3 3 1
8 3 3 2 3 3 1
8 3 3 2 3 3 1
8 3 3 2 3 3 1
8 3 3 2 3 3 1
8 3 3 2 3 3 1
8 3 3 2 3 3 1
8 3 3 2 3 3 1
8 3 3 2 3 3 1
8 3 3 2 3 3 1
8 3 3 2 3 3 1
8 3 3 2 3 3 1
8 3 3 2 3 3 1
8 3 3 2 3 3 1
8 3 3 2 3 3 1
8 3 3 2 3 3 1
8 3 3 2 3 3 1
8 3 3 2 3 3 1
8 3 3 2 3 3 1
8 3 3 2 3 3 1
8 3 3 2 3 3 1
8 3 3 2 3 3 1
8 3 3 2 3 3 1
8 3 3 2 3 3 1
8 3 3 2 3 3 1
8 3 3 2 3 3 1
8 3 3 2 3 3 1
8 3 3 2 3 3 1
8 3 3 2 3 3 1
8 3 3 2 3 3 1
8 3 3 2 3 3 1
8 3 3 2 3 3 1
8 3 3 2 3 3 1
8 3 3 2 3 3 1
8 3 3 2 3 3 1
8 3 3 2 3 3 1
8 3 3 2 3 3 1
8 3 3 2 3 3 1
8 3 3 2 3 3 1
8 3 3 2 3 3 1
8 3 3 2 3 3 1
8 3 3 2 3 3 1
8 3 3 2 3 3 1
8 3 3 2 3 3 1
8 3 3 2 3 3 1
8 3 3 2 3 3 1
8 3 3 2 3 3 1
8 3 3 2 3 3 1
8 3 3 2 3 3 1
8 3 3 2 3 3 1
8 3 3 2 3 3 1
8 3 3 2 3 3 1
8 3 3 2 3 3 1
8 3 3 2 3 3 1
8 3 3 2 3 3 1
8 3 3 2 3 3 1
8 3 3 2 3 3 1
8 3 3 2 3 3 1
8 3 3 2 3 3 1
8 3 3 2 3 3 1
8 3 3 2 3 3 1
8 3 3 2 3 3 1
8 3 3 2 3 3 1
8 3 3 2 3 3 1
8 3 3 2 3 3 1
8 3 3 2 3 3 1
8 3 3 2 3 3 1
8 3 3 2 3 3 1
8 3 3 2 3 3 1
8 3 3 2 3 3 1
8 3 3 2 3 3 1
8 3 3 2 3 3 1
8 3 3 2 3 3 1
8 3 3 2 3 3 1
8 3 3 2 3 3 1
8 3 3 2 3 3 1
8 3 3 2 3 3 1
8 3 3 2 3 3 1
8 3 3 2 3 3 1
8 3 3 2 3 3 1
8 3 3 2 3 3 1
8 3 3 2 3 3 1
8 3 3 2 3 3 1
8 3 3 2 3 3 1
8 3 3 2 3 3 1
8 3 3 2 3 3 1
8 3 3 2 3 3 1
8 3 3 2 3 3 1
8 3 3 2 3 3 1
8 3 3 2 3 3 1
8 3 3 2 3 3 1
8 3 3 2 3 3 1
8 3 3 2 3 3 1
8 3 3 2 3 3 1
8 3 3 2 3 3 1
8 3 3 2 3 3 1
8 3 3 2 3 3 1
8 3 3 2 3 3 1
8 3 3 2 3 3 1
8 3 3 2 3 3 1
8 3 3 2 3 3 1
8 3 3 2 3 3 1
8 3 3 2 3 3 1
8 3 3 2 3 3 1
8 3 3 2 3 3 1
8 3 3 2 3 3 1
8 3 3 2 3 3 1
8 3 3 2 3 3 1
8 3 3 2 3 3 1
8 3 3 2 3 3 1
8 3 3 2 3 3 1
8 3 3 2 3 3 1
8 3 3 2 3 3 1
8 3 3 2 3 3 1
8 3 3 2 3 3 1
8 3 3 2 3 3 1
8 3 3 2 3 3 1
8 3 3 2 3 3 1
8 3 3 2 3 3 1
8 3 3 2 3 3 1
8 3 3 2 3 3 1
8 3 3 2 3 3 1
8 3 3 2 3 3 1
8 3 3 2 3 3 1
8 3 3 2 3 3 1
8 3 3 2 3 3 1
8 3 3 2 3 3 1
8 3 3 2 3 3 1
8 3 3 2 3 3 1
8 3 3 2 3 3 1
8 3 3 2 3 3 1
8 3 3 2 3 3 1
8 3 3 2 3 3 1
8 3 3 2 3 3 1
8 3 3 2 3 3 1
8 3 3 2 3 3 1
8 3 3 2 3 3 1
8 3 3 2 3 3 1
8 3 3 2 3 3 1
8 3 3 2 3 3 1
8 3 3 2 3 3 1
8 3 3 2 3 3 1
8 3 3 2 3 3 1
8 3 3 2 3 3 1
8 3 3 2 3 3 1
8 3 3 2 3 3 1
8 3 3 2 3 3 1
8 3 3 2 3 3 1
8 3 3 2 3 3 1
8 3 3 2 3 3 1
8 3 3 2 3 3 1
8 3 3 2 3 3 1
8 3 3 2 3 3 1
8 3 3 2 3 3 1
8 3 3 2 3 3 1
8 3 3 2 3 3 1
8 3 3 2 3 3 1
8 3 3 2 3 3 1
8 3 3 2 3 3 1
8 3 3 2 3 3 1
8 3 3 2 3 3 1
8 3 3 2 3 3 1
8 3 3 2 3 3 1
8 3 3 2 3 3 1
8 3 3 2 3 3 1
8 3 3 2 3 3 1
8 3 3 2 3 3 1
8 3 3 2 3 3 1
8 3 3 2 3 3 1
8 3 3 2 3 3 1
8 3 3 2 3 3 1
8 3 3 2 3 3 1
8 3 3 2 3 3 1
8 3 3 2 3 3 1
8 3 3 2 3 3 1
8 3 3 2 3 3 1
8 3 3 2 3 3 1
8 3 3 2 3 3 1
8 3 3 2 3 3 1
8 3 3 2 3 3 1
8 3 3 2 3 3 1
8 3 3 2 3 3 1
8 3 3 2 3 3 1
8 3 3 2 3 3 1
8 3 3 2 3 3 1
8 3 3 2 3 3 1
8 3 3 2 3 3 1
8 3 3 2 3 3 1
8 3 3 2 3 3 1
8 3 3 2 3 3 1
8 3 3 2 3 3 1
8 3 3 2 3 3 1
8 3 3 2 3 3 1
8 3 3 2 3 3 1
8 3 3 2 3 3 1
8 3 3 2 3 3 1
8 3 3 2 3 3 1
8 3 3 2 3 3 1
8 3 3 2 3 3 1
8 3 3 2 3 3 1
8 3 3 2 3 3 1
8 3 3 2 3 3 1
8 3 3 2 3 3 1
8 3 3 2 3 3 1
8 3 3 2 3 3 1
8 3 3 2 3 3 1
8 3 3 2 3 3 1
8 3 3 2 3 3 1
8 3 3 2 3 3 1
8 3 3 2 3 3 1
8 3 3 2 3 3 1
8 3 3 2 3 3 1
8 3 3 2 3 3 1
8 3 3 2 3 3 1
8 3 3 2 3 3 1
8 3 3 2 3 3 1
8 3 3 2 3 3 1
8 3 3 2 3 3 1
8 3 3 2 3 3 1
8 3 3 2 3 3 1
8 3 3 2 3 3 1
8 3 3 2 3 3 1
8 3 3 2 3 3 1
8 3 3 2 3 3 1
8 3 3 2 3 3 1
8 3 3 2 3 3 1
8 3 3 2 3 3 1
8 3 3 2 3 3 1
8 3 3 2 3 3 1
8 3 3 2 3 3 1
8 3 3 2 3 3 1
8 3 3 2 3 3 1
8 3 3 2 3 3 1
8 3 3 2 3 3 1
8 3 3 2 3 3 1
8 3 3 2 3 3 1
8 3 3 2 3 3 1
8 3 3 2 3 3 1
8 3 3 2 3 3 1
8 3 3 2 3 3 1
8 3 3 2 3 3 1
8 3 3 2 3 3 1
8 3 3 2 3 3 1
8 3 3 2 3 3 1
8 3 3 2 3 3 1
8 3 3 2 3 3 1
8 3 3 2 3 3 1
8 3 3 2 3 3 1
8 3 3 2 3 3 1
8 3 3 2 3 3 1
8 3 3 2 3 3 1
8 3 3 2 3 3 1
8 3 3 2 3 3 1
8 3 3 2 3 3 1
8 3 3 2 3 3 1
8 3 3 2 3 3 1
8 3 3 2 3 3 1
8 3 3 2 3 3 1
8 3 3 2 3 3 1
8 3 3 2 3 3 1
8 3 3 2 3 3 1
8 3 3 2 3 3 1
8 3 3 2 3 3 1
8 3 3 2 3 3 1
8 3 3 2 3 3 1
8 3 3 2 3 3 1
8 3 3 2 3 3 1
8 3 3 2 3 3 1
8 3 3 2 3 3 1
8 3 3 2 3 3 1
8 3 3 2 3 3 1
8 3 3 2 3 3 1
8 3 3 2 3 3 1
8 3 3 2 3 3 1
8 3 3 2 3 3 1
8 3 3 2 3 3 1
8 3 3 2 3 3 1
8 3 3 2 3 3 1
8 3 3 2 3 3 1
8 3 3 2 3 3 1
8 3 3 2 3 3 1
8 3 3 2 3 3 1
8 3 3 2 3 3 1
8 3 3 2 3 3 1
8 3 3 2 3 3 1
8 3 3 2 3 3 1
8 3 3 2 3 3 1
8 3 3 2 3 3 1
8 3 3 2 3 3 1
8 3 3 2 3 3 1
8 3 3 2 3 3 1
8 3 3 2 3 3 1
8 3 3 2 3 3 1
8 3 3 2 3 3 1
8 3 3 2 3 3 1
8 3 3 2 3 3 1
8 3 3 2 3 3 1
8 3 3 2 3 3 1
8 3 3 2 3 3 1
8 3 3 2 3 3 1
8 3 3 2 3 3 1
8 3 3 2 3 3 1
8 3 3 2 3 3 1
8 3 3 2 3 3 1
8 3 3 2 3 3 1
8 3 3 2 3 3 1
8 3 3 2 3 3 1
8 3 3 2 3 3 1
8 3 3 2 3 3 1
8 3 3 2 3 3 1
8 3 3 2 3 3 1
8 3 3 2 3 3 1
8 3 3 2 3 3 1
8 3 3 2 3 3 1
8 3 3 2 3 3 1
8 3 3 2 3 3 1
8 3 3 2 3 3 1
8 3 3 2 3 3 1
8 3 3 2 3 3 1
8 3 3 2 3 3 1
8 3 3 2 3 3 1
8 3 3 2 3 3 1
8 3 3 2 3 3 1
8 3 3 2 3 3 1
8 3 3 2 3 3 1
8 3 3 2 3 3 1
8 3 3 2 3 3 1
8 3 3 2 3 3 1
8 3 3 2 3 3 1
8 3 3 2 3 3 1
8 3 3 2 3 3 1
8 3 3 2 3 3 1
8 3 3 2 3 3 1
8 3 3 2 3 3 1
8 3 3 2 3 3 1
8 3 3 2 3 3 1
8 3 3 2 3 3 1
8 3 3 2 3 3 1
8 3 3 2 3 3 1
8 3 3 2 3 3 1
8 3 3 2 3 3 1
8 3 3 2 3 3 1
8 3 3 2 3 3 1
8 3 3 2 3 3 1
8 3 3 2 3 3 1
8 3 3 2 3 3 1
8 3 3 2 3 3 1
8 3 3 2 3 3 1
8 3 3 2 3 3 1
8 3 3 2 3 3 1
8 3 3 2 3 3 1
8 3 3 2 3 3 1
8 3 3 2 3 3 1
8 3 3 2 3 3 1
8 3 3 2 3 3 1
8 3 3 2 3 3 1
8 3 3 2 3 3 1
8 3 3 2 3 3 1
8 3 3 2 3 3 1
8 3 3 2 3 3 1
8 3 3 2 3 3 1
8 3 3 2 3 3 1
8 3 3 2 3 3 1
8 3 3 2 3 3 1
8 3 3 2 3 3 1
8 3 2 2 3 3 1
8 3 2 2 3 3 1
8 3 2 2 3 3 1
8 3 2 2 3 3 1
8 3 2 2 3 3 1
8 3 2 2 3 3 1
8 3 2 2 3 3 1
8 3 2 2 3 3 1
8 3 2 2 3 3 1
8 3 2 2 3 3 1
8 3 2 2 3 3 1
8 3 2 2 3 3 1
8 3 2 2 3 3 1
8 3 2 2 3 3 1
8 3 2 2 3 3 1
8 3 2 2 3 3 1
8 3 2 2 3 3 1
8 3 2 2 3 3 1
8 3 2 2 3 3 1
8 3 2 2 3 3 1
8 3 2 2 3 3 1
8 3 2 2 3 3 1
8 3 2 2 3 3 1
8 3 2 2 3 3 1
8 3 2 2 3 3 1
8 3 2 2 3 3 1
8 3 2 2 3 3 1
8 3 2 2 3 3 1
8 3 2 2 3 3 1
8 3 2 2 3 3 1
8 3 2 2 3 3 1
8 3 2 2 3 3 1
8 3 2 2 3 3 1
8 3 2 2 3 3 1
8 3 2 2 3 3 1
8 3 2 2 3 3 1
8 3 2 2 3 3 1
8 3 2 2 3 3 1
8 3 2 2 3 3 1
8 3 2 2 3 3 1
8 3 2 2 3 3 1
8 3 2 2 3 3 1
8 3 2 2 3 3 1
8 3 2 2 3 3 1
8 3 2 2 3 3 1
8 3 2 2 3 3 1
8 3 2 2 3 3 1
8 3 2 2 3 3 1
8 3 2 2 3 3 1
8 3 2 2 3 3 1
8 3 2 2 3 3 1
8 3 2 2 3 3 1
8 3 2 2 3 3 1
8 3 2 2 3 3 1
8 3 2 2 3 3 1
8 3 2 2 3 3 1
8 3 2 2 3 3 1
8 3 2 2 3 3 1
8 3 2 2 3 3 1
8 3 2 2 3 3 1
8 3 2 2 3 3 1
8 3 2 2 3 3 1
8 3 2 2 3 3 1
8 3 2 2 3 3 1
8 3 2 2 3 3 1
8 3 2 2 3 3 1
8 3 2 2 3 3 1
8 3 2 2 3 3 1
8 3 2 2 3 3 1
8 3 2 2 3 3 1
8 3 2 2 3 3 1
8 3 2 2 3 3 1
8 3 2 2 3 3 1
8 3 2 2 3 3 1
8 3 2 2 3 3 1
8 3 2 2 3 3 1
8 3 2 2 3 3 1
8 3 2 2 3 3 1
8 3 2 2 3 3 1
8 3 2 2 3 3 1
8 3 2 2 3 3 1
8 3 2 2 3 3 1
8 3 2 2 3 3 1
8 3 2 2 3 3 1
8 3 2 2 3 3 1
8 3 2 2 3 3 1
8 3 2 2 3 3 1
8 3 2 2 3 3 1
8 3 2 2 3 3 1
8 3 2 2 3 3 1
8 3 2 2 3 3 1
8 3 2 2 3 3 1
8 3 2 2 3 3 1
8 3 2 2 3 3 1
8 3 2 2 3 3 1
8 3 2 2 3 3 1
8 3 2 2 3 3 1
8 3 2 2 3 3 1
8 3 2 2 3 3 1
8 3 2 2 3 3 1
8 3 2 2 3 3 1
8 3 2 2 3 3 1
8 3 2 2 3 3 1
8 3 2 2 3 3 1
8 3 2 2 3 3 1
8 3 2 2 3 3 1
8 3 2 2 3 3 1
8 3 2 2 3 3 1
8 3 2 2 3 3 1
8 3 2 2 3 3 1
8 3 2 2 3 3 1
8 3 2 2 3 3 1
8 3 2 2 3 3 1
8 3 2 2 3 3 1
8 3 2 2 3 3 1
8 3 2 2 3 3 1
8 3 2 2 3 3 1
8 3 2 2 3 3 1
8 3 2 2 3 3 1
8 3 2 2 3 3 1
8 3 2 2 3 3 1
8 3 2 2 3 3 1
8 3 2 2 3 3 1
8 3 2 2 3 3 1
8 3 2 2 3 3 1
8 3 2 2 3 3 1
8 3 2 2 3 3 1
8 3 2 2 3 3 1
8 3 2 2 3 3 1
8 3 2 2 3 3 1
8 3 2 2 3 3 1
8 3 2 2 3 3 1
8 3 2 2 3 3 1
8 3 2 2 3 3 1
8 3 2 2 3 3 1
8 3 2 2 3 3 1
8 3 2 2 3 3 1
8 3 2 2 3 3 1
8 3 2 2 3 3 1
8 3 2 2 3 3 1
8 3 2 2 3 3 1
8 3 2 2 3 3 1
8 3 2 2 3 3 1
8 3 2 2 3 3 1
8 3 2 2 3 3 1
8 3 2 2 3 3 1
8 3 2 2 3 3 1
8 3 2 2 3 3 1
8 3 2 2 3 3 1
8 3 2 2 3 3 1
8 3 2 2 3 3 1
8 3 2 2 3 3 1
8 3 2 2 3 3 1
8 3 2 2 3 3 1
8 3 2 2 3 3 1
8 3 2 2 3 3 1
8 3 2 2 3 3 1
8 3 2 2 3 3 1
8 3 2 2 3 3 1
8 3 2 2 3 3 1
8 3 2 2 3 3 1
8 3 2 2 3 3 1
8 3 2 2 3 3 1
8 3 2 2 3 3 1
8 3 2 2 3 3 1
8 3 2 2 3 3 1
8 3 2 2 3 3 1
8 3 2 2 3 3 1
8 3 2 2 3 3 1
8 3 2 2 3 3 1
8 3 2 2 3 3 1
8 3 2 2 3 3 1
8 3 2 2 3 3 1
8 3 2 2 3 3 1
8 3 2 2 3 3 1
8 3 2 2 3 3 1
8 3 2 2 3 3 1
8 3 2 2 3 3 1
8 3 2 2 3 3 1
8 3 2 2 3 3 1
8 3 2 2 3 3 1
8 3 2 2 3 3 1
8 3 2 2 3 3 1
8 3 2 2 3 3 1
8 3 2 2 3 3 1
8 3 2 2 3 3 1
8 3 2 2 3 3 1
8 3 2 2 3 3 1
8 3 2 2 3 3 1
8 3 2 2 3 3 1
8 3 2 2 3 3 1
8 3 2 2 3 3 1
8 3 2 2 3 3 1
8 3 2 2 3 3 1
8 3 2 2 3 3 1
8 3 2 2 3 3 1
8 3 2 2 3 3 1
8 3 2 2 3 3 1
8 3 2 2 3 3 1
8 3 2 2 3 3 1
8 3 2 2 3 3 1
8 3 2 2 3 3 1
8 3 2 2 3 3 1
8 3 2 2 3 3 1
8 3 2 2 3 3 1
8 3 2 2 3 3 1
8 3 2 2 3 3 1
8 3 2 2 3 3 1
8 3 2 2 3 3 1
8 3 2 2 3 3 1
8 3 2 2 3 3 1
8 3 2 2 3 3 1
8 3 2 2 3 3 1
8 3 2 2 3 3 1
8 3 2 2 3 3 1
8 3 2 2 3 3 1
8 3 2 2 3 3 1
8 3 2 2 3 3 1
8 3 2 2 3 3 1
8 3 2 2 3 3 1
8 3 2 2 3 3 1
8 3 2 2 3 3 1
8 3 2 2 3 3 1
8 3 2 2 3 3 1
8 3 2 2 3 3 1
8 3 2 2 3 3 1
8 3 2 2 3 3 1
8 3 2 2 3 3 1
8 3 2 2 3 3 1
8 3 2 2 3 3 1
8 3 2 2 3 3 1
8 3 2 2 3 3 1
8 3 2 2 3 3 1
8 3 2 2 3 3 1
8 3 2 2 3 3 1
8 3 2 2 3 3 1
8 3 2 2 3 3 1
8 3 2 2 3 3 1
8 3 2 2 3 3 1
8 3 2 2 3 3 1
8 3 2 2 3 3 1
8 3 2 2 3 3 1
8 3 2 2 3 3 1
8 3 2 2 3 3 1
8 3 2 2 3 3 1
8 3 2 2 3 3 1
8 3 2 2 3 3 1
8 3 2 2 3 3 1
8 3 2 2 3 3 1
8 3 2 2 3 3 1
8 3 2 2 3 3 1
8 3 2 2 3 3 1
8 3 2 2 3 3 1
8 3 2 2 3 3 1
8 3 2 2 3 3 1
8 3 2 2 3 3 1
8 3 2 2 3 3 1
8 3 2 2 3 3 1
8 3 2 2 3 3 1
8 3 2 2 3 3 1
8 3 2 2 3 3 1
8 3 2 2 3 3 1
8 3 2 2 3 3 1
8 3 2 2 3 3 1
8 3 2 2 3 3 1
8 3 2 2 3 3 1
8 3 2 2 3 3 1
8 3 2 2 3 3 1
8 3 2 2 3 3 1
8 3 2 2 3 3 1
8 3 2 2 3 3 1
8 3 2 2 3 3 1
8 3 2 2 3 3 1
8 3 2 2 3 3 1
8 3 2 2 3 3 1
8 3 2 2 3 3 1
8 3 2 2 3 3 1
8 3 2 2 3 3 1
8 3 2 2 3 3 1
8 3 2 2 3 3 1
8 3 2 2 3 3 1
8 3 2 2 3 3 1
8 3 2 2 3 3 1
8 3 2 2 3 3 1
8 3 2 2 3 3 1
8 3 2 2 3 3 1
8 3 2 2 3 3 1
8 3 2 2 3 3 1
8 3 2 2 3 3 1
8 3 2 2 3 3 1
8 3 2 2 3 3 1
8 3 2 2 3 3 1
8 3 2 2 3 3 1
8 3 2 2 3 3 1
8 3 2 2 3 3 1
8 3 2 2 3 3 1
8 3 2 2 3 3 1
8 3 2 2 3 3 1
8 3 2 2 3 3 1
8 3 2 2 3 3 1
8 3 2 2 3 3 1
8 3 2 2 3 3 1
8 3 2 2 3 3 1
8 3 2 2 3 3 1
8 3 2 2 3 3 1
8 3 2 2 3 3 1
8 3 2 2 3 3 1
8 3 2 2 3 3 1
8 3 2 2 3 3 1
8 3 2 2 3 3 1
8 3 2 2 3 3 1
8 3 2 2 3 3 1
8 3 2 2 3 3 1
8 3 2 2 3 3 1
8 3 2 2 3 3 1
8 3 2 2 3 3 1
8 3 2 2 3 3 1
8 3 2 2 3 3 1
8 3 2 2 3 3 1
8 3 2 2 3 3 1
8 3 2 2 3 3 1
8 3 2 2 3 3 1
8 3 2 2 3 3 1
8 3 2 2 3 3 1
8 3 2 2 3 3 1
8 3 2 2 3 3 1
8 3 2 2 3 3 1
8 3 2 2 3 3 1
8 3 2 2 3 3 1
8 3 2 2 3 3 1
8 3 2 2 3 3 1
8 3 2 2 3 3 1
8 3 2 2 3 3 1
8 3 2 2 3 3 1
8 3 2 2 3 3 1
8 3 2 2 3 3 1
8 3 2 2 3 3 1
8 3 2 2 3 3 1
8 3 2 2 3 3 1
8 3 2 2 3 3 1
8 3 2 2 3 3 1
8 3 2 2 3 3 1
8 3 2 2 3 3 1
8 3 2 2 3 3 1
8 3 2 2 3 3 1
8 3 2 2 3 3 1
8 3 2 2 3 3 1
8 3 2 2 3 3 1
8 3 2 2 3 3 1
8 3 2 2 3 3 1
8 3 2 2 3 3 1
8 3 2 2 3 3 1
8 3 2 2 3 3 1
8 3 2 2 3 3 1
8 3 2 2 3 3 1
8 3 2 2 3 3 1
8 3 2 2 3 3 1
8 3 2 2 3 3 1
8 3 2 2 3 3 1
8 3 2 2 3 3 1
8 3 2 2 3 3 1
8 3 2 2 3 3 1
8 3 2 2 3 3 1
8 3 2 2 3 3 1
8 3 2 2 3 3 1
8 3 2 2 3 3 1
8 3 2 2 3 3 1
8 3 2 2 3 3 1
8 3 2 2 3 3 1
8 3 2 2 3 3 1
8 3 2 2 3 3 1
8 3 2 2 3 3 1
8 3 2 2 3 3 1
8 3 2 2 3 3 1
8 3 2 2 3 3 1
8 3 2 2 3 3 1
8 3 2 2 3 3 1
8 3 2 2 3 3 1
8 3 2 2 3 3 1
8 3 2 2 3 3 1
8 3 2 2 3 3 1
8 3 2 2 3 3 1
8 3 2 2 3 3 1
8 3 2 2 3 3 1
8 3 2 2 3 3 1
8 3 2 2 3 3 1
8 3 2 2 3 3 1
8 3 2 2 3 3 1
8 3 2 2 3 3 1
8 3 2 2 3 3 1
8 3 2 2 3 3 1
8 3 2 2 3 3 1
8 3 2 2 3 3 1
8 3 2 2 3 3 1
8 3 2 2 3 3 1
8 3 2 2 3 3 1
8 3 2 2 3 3 1
8 3 2 2 3 3 1
8 3 2 2 3 3 1
8 3 2 2 3 3 1
8 3 2 2 3 3 1
8 3 2 2 3 3 1
8 3 2 2 3 3 1
8 3 2 2 3 3 1
8 3 2 2 3 3 1
8 3 2 2 3 3 1
8 3 2 2 3 3 1
8 3 2 2 3 3 1
8 3 2 2 3 3 1
8 3 2 2 3 3 1
8 3 2 2 3 3 1
8 3 2 2 3 3 1
8 3 2 2 3 3 1
8 3 2 2 3 3 1
8 3 2 2 3 3 1
8 3 2 2 3 3 1
8 3 2 2 3 3 1
8 3 2 2 3 3 1
8 3 2 2 3 3 1
8 3 2 2 3 3 1
8 3 2 2 3 3 1
8 3 2 2 3 3 1
8 3 2 2 3 3 1
8 3 2 2 3 3 1
8 3 2 2 3 3 1
8 3 2 2 3 3 1
8 3 2 2 3 3 1
8 3 2 2 3 3 1
8 3 2 2 3 3 1
8 3 2 2 3 3 1
8 3 2 2 3 3 1
8 3 2 2 3 3 1
8 3 2 2 3 3 1
8 3 2 2 3 3 1
8 3 2 2 3 3 1
8 3 2 2 3 3 1
8 3 2 2 3 3 1
8 3 2 2 3 3 1
8 3 2 2 3 3 1
8 3 2 2 3 3 1
8 3 2 2 3 3 1
8 3 2 2 3 3 1
8 3 2 2 3 3 1
8 3 2 2 3 3 1
8 3 2 2 3 3 1
8 3 2 2 3 3 1
8 3 2 2 3 3 1
8 3 2 2 3 3 1
8 3 2 2 3 3 1
8 3 2 2 3 3 1
8 3 2 2 3 3 1
8 3 2 2 3 3 1
8 3 2 2 3 3 1
8 3 2 2 3 3 1
8 3 2 2 3 3 1
8 3 2 2 3 3 1
8 3 2 2 3 3 1
8 3 2 2 3 3 1
8 3 2 2 3 3 1
8 3 2 2 3 3 1
8 3 2 2 3 3 1
8 3 2 2 3 3 1
8 3 2 2 3 3 1
8 3 2 2 3 3 1
8 3 2 2 3 3 1
8 3 2 2 3 3 1
8 3 2 2 3 3 1
8 3 2 2 3 3 1
8 3 2 2 3 3 1
8 3 2 2 3 3 1
8 3 2 2 3 3 1
8 3 2 2 3 3 1
8 3 2 2 3 3 1
8 3 2 2 3 3 1
8 3 2 2 3 3 1
8 3 2 2 3 3 1
8 3 2 2 3 3 1
8 3 2 2 3 3 1
8 3 2 2 3 3 1
8 3 2 2 3 3 1
8 3 2 2 3 3 1
8 3 2 2 3 3 1
8 3 2 2 3 3 1
8 3 2 2 3 3 1
8 3 2 2 3 3 1
8 3 2 2 3 3 1
8 3 2 2 3 3 1
8 3 2 2 3 3 1
8 3 2 2 3 3 1
8 3 2 2 3 3 1
8 3 2 2 3 3 1
8 3 2 2 3 3 1
8 3 2 2 3 3 1
8 3 2 2 3 3 1
8 3 2 2 3 3 1
8 3 2 2 3 3 1
8 3 2 2 3 3 1
8 3 2 2 3 3 1
8 3 2 2 3 3 1
8 3 2 2 3 3 1
8 3 2 2 3 3 1
8 3 2 2 3 3 1
8 3 2 2 3 3 1
8 3 2 2 3 3 1
8 3 2 2 3 3 1
8 3 2 2 3 3 1
8 3 2 2 3 3 1
8 3 2 2 3 3 1
8 3 2 2 3 3 1
8 3 2 2 3 3 1
8 3 2 2 3 3 1
8 3 2 2 3 3 1
8 3 2 2 3 3 1
8 3 2 2 3 3 1
8 3 2 2 3 3 1
8 3 2 2 3 3 1
8 3 2 2 3 3 1
8 3 2 2 3 3 1
8 3 2 2 3 3 1
8 3 2 2 3 3 1
8 3 2 2 3 3 1
8 3 2 2 3 3 1
8 3 2 2 3 3 1
8 3 2 2 3 3 1
8 3 2 2 3 3 1
8 3 2 2 3 3 1
8 3 2 2 3 3 1
8 3 2 2 3 3 1
8 3 2 2 3 3 1
8 3 2 2 3 3 1
8 3 2 2 3 3 1
8 3 2 2 3 3 1
8 3 2 2 3 3 1
8 3 2 2 3 3 1
8 3 2 2 3 3 1
8 3 2 2 3 3 1
8 3 2 2 3 3 1
8 3 2 2 3 3 1
8 3 2 2 3 3 1
8 3 2 2 3 3 1
8 3 2 2 3 3 1
8 3 2 2 3 3 1
8 3 2 2 3 3 1
8 3 2 2 3 3 1
8 3 2 2 3 3 1
8 3 2 2 3 3 1
8 3 2 2 3 3 1
8 3 2 2 3 3 1
8 3 2 2 3 3 1
8 3 2 2 3 3 1
8 3 2 2 3 3 1
8 3 2 2 3 3 1
8 3 2 2 3 3 1
8 3 2 2 3 3 1
8 3 2 2 3 3 1
8 3 2 2 3 3 1
8 3 2 2 3 3 1
8 3 2 2 3 3 1
8 3 2 2 3 3 1
8 3 2 2 3 3 1
8 3 2 2 3 3 1
8 3 2 2 3 3 1
8 3 2 2 3 3 1
8 3 2 2 3 3 1
8 3 2 2 3 3 1
8 3 2 2 3 3 1
8 3 2 2 3 3 1
8 3 2 2 3 3 1
8 3 2 2 3 3 1
8 3 2 2 3 3 1
8 3 2 2 3 3 1
8 3 2 2 3 3 1
8 3 2 2 3 3 1
8 3 2 2 3 3 1
8 3 2 2 3 3 1
8 3 2 2 3 3 1
8 3 2 2 3 3 1
8 3 2 2 3 3 1
8 3 2 2 3 3 1
8 3 2 2 3 3 1
8 3 2 2 3 3 1
8 3 2 2 3 3 1
8 3 2 2 3 3 1
8 3 2 2 3 3 1
8 3 2 2 3 3 1
8 3 2 2 3 3 1
8 3 2 2 3 3 1
8 3 2 2 3 3 1
8 3 2 2 3 3 1
8 3 2 2 3 3 1
8 3 2 2 3 3 1
8 3 2 2 3 3 1
8 3 2 2 3 3 1
8 3 2 2 3 3 1
8 3 2 2 3 3 1
8 3 2 2 3 3 1
8 3 2 2 3 3 1
8 3 2 2 3 3 1
8 3 2 2 3 3 1
8 3 2 2 3 3 1
8 3 2 2 3 3 1
8 3 2 2 3 3 1
8 3 2 2 3 3 1
8 3 2 2 3 3 1
8 3 2 2 3 3 1
8 3 2 2 3 3 1
8 3 2 2 3 3 1
8 3 2 2 3 3 1
8 3 2 2 3 3 1
8 3 2 2 3 3 1
8 3 2 2 3 3 1
8 3 2 2 3 3 1
8 3 2 2 3 3 1
8 3 2 2 3 3 1
8 3 2 2 3 3 1
8 3 2 2 3 3 1
8 3 2 2 3 3 1
8 3 2 2 3 3 1
8 3 2 2 3 3 1
8 3 2 2 3 3 1
8 3 2 2 3 3 1
8 3 2 2 3 3 1
8 3 2 2 3 3 1
8 3 2 2 3 3 1
8 3 2 2 3 3 1
8 3 2 2 3 3 1
8 3 2 2 3 3 1
8 3 2 2 3 3 1
8 3 2 2 3 3 1
8 3 2 2 3 3 1
8 3 2 2 3 3 1
8 3 2 2 3 3 1
8 3 2 2 3 3 1
8 3 2 2 3 3 1
8 3 2 2 3 3 1
8 3 2 2 3 3 1
8 3 2 2 3 3 1
8 3 2 2 3 3 1
8 3 2 2 3 3 1
8 3 2 2 3 3 1
8 3 2 2 3 3 1
8 3 2 2 3 3 1
8 3 2 2 3 3 1
8 3 2 2 3 3 1
8 3 2 2 3 3 1
8 3 2 2 3 3 1
8 3 2 2 3 3 1
8 3 2 2 3 3 1
8 3 2 2 3 3 1
8 3 2 2 3 3 1
8 3 2 2 3 3 1
8 3 2 2 3 3 1
8 3 2 2 3 3 1
8 3 2 2 3 3 1
8 3 2 2 3 3 1
8 3 2 2 3 3 1
8 3 2 2 3 3 1
8 3 2 2 3 3 1
8 3 2 2 3 3 1
8 3 2 2 3 3 1
8 3 2 2 3 3 1
8 3 2 2 3 3 1
8 3 2 2 3 3 1
8 3 2 2 3 3 1
8 3 2 2 3 3 1
8 3 2 2 3 3 1
8 3 2 2 3 3 1
8 3 2 2 3 3 1
8 3 2 2 3 3 1
8 3 2 2 3 3 1
8 3 2 2 3 3 1
8 3 2 2 3 3 1
8 3 2 2 3 3 1
8 3 2 2 3 3 1
8 3 2 2 3 3 1
8 3 2 2 3 3 1
8 3 2 2 3 3 1
8 3 2 2 3 3 1
8 3 2 2 3 3 1
8 3 2 2 3 3 1
8 3 2 2 3 3 1
8 3 2 2 3 3 1
8 3 2 2 3 3 1
8 3 2 2 3 3 1
8 3 2 2 3 3 1
8 3 2 2 3 3 1
8 3 2 2 3 3 1
8 3 2 2 3 3 1
8 3 2 2 3 3 1
8 3 2 2 3 3 1
8 3 2 2 3 3 1
8 3 2 2 3 3 1
8 3 2 2 3 3 1
8 3 2 2 3 3 1
8 3 2 2 3 3 1
8 3 2 2 3 3 1
8 3 2 2 3 3 1
8 3 2 2 3 3 1
8 3 2 2 3 3 1
8 3 2 2 3 3 1
8 3 2 2 3 3 1
8 3 2 2 3 3 1
8 3 2 2 3 3 1
8 3 2 2 3 3 1
8 3 2 2 3 3 1
8 3 2 2 3 3 1
8 3 2 2 3 3 1
8 3 2 2 3 3 1
8 3 2 2 3 3 1
8 3 2 2 3 3 1
8 3 2 2 3 3 1
8 3 2 2 3 3 1
8 3 2 2 3 3 1
8 3 2 2 3 3 1
8 3 2 2 3 3 1
8 3 2 2 3 3 1
8 3 2 2 3 3 1
8 3 2 2 3 3 1
8 3 2 2 3 3 1
8 3 2 2 3 3 1
8 3 2 2 3 3 1
8 3 2 2 3 3 1
8 3 2 2 3 3 1
8 3 2 2 3 3 1
8 3 2 2 3 3 1
8 3 2 2 3 3 1
8 3 2 2 3 3 1
8 3 2 2 3 3 1
8 3 2 2 3 3 1
8 3 2 2 3 3 1
8 3 2 2 3 3 1
8 3 2 2 3 3 1
8 3 2 2 3 3 1
8 3 2 2 3 3 1
8 3 2 2 3 3 1
8 3 2 2 3 3 1
8 3 2 2 3 3 1
8 3 2 2 3 3 1
8 3 2 2 3 3 1
8 3 2 2 3 3 1
8 3 2 2 3 3 1
8 3 2 2 3 3 1
8 3 2 2 3 3 1
8 3 2 2 3 3 1
8 3 2 2 3 3 1
8 3 2 2 3 3 1
8 3 2 2 3 3 1
8 3 2 2 3 3 1
8 3 2 2 3 3 1
8 3 2 2 3 3 1
8 3 2 2 3 3 1
8 3 2 2 3 3 1
8 3 2 2 3 3 1
8 3 2 2 3 3 1
8 3 2 2 3 3 1
8 3 2 2 3 3 1
8 3 2 2 3 3 1
8 3 2 2 3 3 1
8 3 2 2 3 3 1
8 3 2 2 3 3 1
8 3 2 2 3 3 1
8 3 2 2 3 3 1
8 3 2 2 3 3 1
8 3 2 2 3 3 1
8 3 2 2 3 3 1
8 3 2 2 3 3 1
8 3 2 2 3 3 1
8 3 2 2 3 3 1
8 3 2 2 3 3 1
8 3 2 2 3 3 1
8 3 2 2 3 3 1
8 3 2 2 3 3 1
8 3 2 2 3 3 1
8 3 2 2 3 3 1
8 3 2 2 3 3 1
8 3 2 2 3 3 1
8 3 2 2 3 3 1
8 3 2 2 3 3 1
8 3 2 2 3 3 1
8 3 2 2 3 3 1
8 3 2 2 3 3 1
8 3 2 2 3 3 1
8 3 2 2 3 3 1
8 3 2 2 3 3 1
8 3 2 2 3 3 1
8 3 2 2 3 3 1
8 3 2 2 3 3 1
8 3 2 2 3 3 1
8 3 2 2 3 3 1
8 3 2 2 3 3 1
8 3 2 2 3 3 1
8 3 2 2 3 3 1
8 3 2 2 3 3 1
8 3 2 2 3 3 1
8 3 2 2 3 3 1
8 3 2 2 3 3 1
8 3 2 2 3 3 1
8 3 2 2 3 3 1
8 3 2 2 3 3 1
8 3 2 2 3 3 1
8 3 2 2 3 3 1
8 3 2 2 3 3 1
8 3 2 2 3 3 1
8 3 2 2 3 3 1
8 3 2 2 3 3 1
8 3 2 2 3 3 1
8 3 2 2 3 3 1
8 3 2 2 3 3 1
8 3 2 2 3 3 1
8 3 2 2 3 3 1
8 3 2 2 3 3 1
8 3 2 2 3 3 1
8 3 2 2 3 3 1
8 3 2 2 3 3 1
8 3 2 2 3 3 1
8 3 2 2 3 3 1
8 3 2 2 3 3 1
8 3 2 2 3 3 1
8 3 2 2 3 3 1
8 3 2 2 3 3 1
8 3 2 2 3 3 1
8 3 2 2 3 3 1
8 3 2 2 3 3 1
8 3 2 2 3 3 1
8 3 2 2 3 3 1
8 3 2 2 3 3 1
8 3 2 2 3 3 1
8 3 2 2 3 3 1
8 3 2 2 3 3 1
8 3 2 2 3 3 1
8 3 2 2 3 3 1
8 3 2 2 3 3 1
8 3 2 2 3 3 1
8 3 2 2 3 3 1
8 3 2 2 3 3 1
8 3 2 2 3 3 1
8 3 2 2 3 3 1
8 3 2 2 3 3 1
8 3 2 2 3 3 1
8 3 2 2 3 3 1
8 3 2 2 3 3 1
8 3 2 2 3 3 1
8 3 2 2 3 3 1
8 3 2 2 3 3 1
8 3 2 2 3 3 1
8 3 2 2 3 3 1
8 3 2 2 3 3 1
8 3 2 2 3 3 1
8 3 2 2 3 3 1
8 3 2 2 3 3 1
8 3 2 2 3 3 1
8 3 2 2 3 3 1
8 3 2 2 3 3 1
8 3 2 2 3 3 1
8 3 2 2 3 3 1
8 3 2 2 3 3 1
8 3 2 2 3 3 1
8 3 2 2 3 3 1
8 3 2 2 3 3 1
8 3 2 2 3 3 1
8 3 2 2 3 3 1
8 3 2 2 3 3 1
8 3 2 2 3 3 1
8 3 2 2 3 3 1
8 3 2 2 3 3 1
8 3 2 2 3 3 1
8 3 2 2 3 3 1
8 3 2 2 3 3 1
8 3 2 2 3 3 1
8 3 2 2 3 3 1
8 3 2 2 3 3 1
8 3 2 2 3 3 1
8 3 2 2 3 3 1
8 3 2 2 3 3 1
8 3 2 2 3 3 1
8 3 2 2 3 3 1
8 3 2 2 3 3 1
8 3 2 2 3 3 1
8 3 2 2 3 3 1
8 3 2 2 3 3 1
8 3 2 2 3 3 1
8 3 2 2 3 3 1
8 3 2 2 3 3 1
8 3 2 2 3 3 1
8 3 2 2 3 3 1
8 3 2 2 3 3 1
8 3 2 2 3 3 1
8 3 2 2 3 3 1
8 3 2 2 3 3 1
8 3 2 2 3 3 1
8 3 2 2 3 3 1
8 3 2 2 3 3 1
8 3 2 2 3 3 1
8 3 2 2 3 3 1
8 3 2 2 3 3 1
8 3 2 2 3 3 1
8 3 2 2 3 3 1
8 3 2 2 3 3 1
8 3 2 2 3 3 1
8 3 2 2 3 3 1
8 3 2 2 3 3 1
8 3 2 2 3 3 1
8 3 2 2 3 3 1
8 3 2 2 3 3 1
8 3 2 2 3 3 1
8 3 2 2 3 3 1
8 3 2 2 3 3 1
8 3 2 2 3 3 1
8 3 2 2 3 3 1
8 3 2 2 3 3 1
8 3 2 2 3 3 1
8 3 2 2 3 3 1
8 3 2 2 3 3 1
8 3 2 2 3 3 1
8 3 2 2 3 3 1
8 3 2 2 3 3 1
8 3 2 2 3 3 1
8 3 2 2 3 3 1
8 3 2 2 3 3 1
8 3 2 2 3 3 1
8 3 2 2 3 3 1
8 3 2 2 3 3 1
8 3 2 2 3 3 1
8 3 2 2 3 3 1
8 3 2 2 3 3 1
8 3 2 2 3 3 1
8 3 2 2 3 3 1
8 3 2 2 3 3 1
8 3 2 2 3 3 1
8 3 2 2 3 3 1
8 3 2 2 3 3 1
8 3 2 2 3 3 1
8 3 2 2 3 3 1
8 3 2 2 3 3 1
8 3 2 2 3 3 1
8 3 2 2 3 3 1
8 3 2 2 3 3 1
8 3 2 2 3 3 1
8 3 2 2 3 3 1
8 3 2 2 3 3 1
8 3 2 2 3 3 1
8 3 2 2 3 3 1
8 3 2 2 3 3 1
8 3 2 2 3 3 1
8 3 2 2 3 3 1
8 3 2 2 3 3 1
8 3 2 2 3 3 1
8 3 2 2 3 3 1
8 3 2 2 3 3 1
8 3 2 2 3 3 1
8 3 2 2 3 3 1
8 3 2 2 3 3 1
8 3 2 2 3 3 1
8 3 2 2 3 3 1
8 3 2 2 3 3 1
8 3 2 2 3 3 1
8 3 2 2 3 3 1
8 3 2 2 3 3 1
8 3 2 2 3 3 1
8 3 2 2 3 3 1
8 3 2 2 3 3 1
8 3 2 2 3 3 1
8 3 2 2 3 3 1
8 3 2 2 3 3 1
8 3 2 2 3 3 1
8 3 2 2 3 3 1
8 3 2 2 3 3 1
8 3 2 2 3 3 1
8 3 2 2 3 3 1
8 3 2 2 3 3 1
8 3 2 2 3 3 1
8 3 2 2 3 3 1
8 3 2 2 3 3 1
8 3 2 2 3 3 1
8 3 2 2 3 3 1
8 3 2 2 3 3 1
8 3 2 2 3 3 1
8 3 2 2 3 3 1
8 3 2 2 3 3 1
8 3 2 2 3 3 1
8 3 2 2 3 3 1
8 3 2 2 3 3 1
8 3 2 2 3 3 1
8 3 2 2 3 3 1
8 3 2 2 3 3 1
8 3 2 2 3 3 1
8 3 2 2 3 3 1
8 3 2 2 3 3 1
8 3 2 2 3 3 1
8 3 2 2 3 3 1
8 3 2 2 3 3 1
8 3 2 2 3 3 1
8 3 2 2 3 3 1
8 3 2 2 3 3 1
8 3 2 2 3 3 1
8 3 2 2 3 3 1
8 3 2 2 3 3 1
8 3 2 2 3 3 1
8 3 2 2 3 3 1
8 3 2 2 3 3 1
8 3 2 2 3 3 1
8 3 2 2 3 3 1
8 3 2 2 3 3 1
8 3 2 2 3 3 1
8 3 2 2 3 3 1
8 3 2 2 3 3 1
8 3 2 2 3 3 1
8 3 2 2 3 3 1
8 3 2 2 3 3 1
8 3 2 2 3 3 1
8 3 2 2 3 3 1
8 3 2 2 3 3 1
8 3 2 2 3 3 1
8 3 2 2 3 3 1
8 3 2 2 3 3 1
8 3 2 2 3 3 1
8 3 2 2 3 3 1
8 3 2 2 3 3 1
8 3 2 2 3 3 1
8 3 2 2 3 3 1
8 3 2 2 3 3 1
8 3 2 2 3 3 1
8 3 2 2 3 3 1
8 3 2 2 3 3 1
8 3 2 2 3 3 1
8 3 2 2 3 3 1
8 3 2 2 3 3 1
8 3 2 2 3 3 1
8 3 2 2 3 3 1
8 3 2 2 3 3 1
8 3 2 2 3 3 1
8 3 2 2 3 3 1
8 3 2 2 3 3 1
8 3 2 2 3 3 1
8 3 2 2 3 3 1
8 3 2 2 3 3 1
8 3 2 2 3 3 1
8 3 2 2 3 3 1
8 3 2 2 3 3 1
8 3 2 2 3 3 1
8 3 2 2 3 3 1
8 3 2 2 3 3 1
8 3 2 2 3 3 1
8 3 2 2 3 3 1
8 3 2 2 3 3 1
8 3 2 2 3 3 1
8 3 2 2 3 3 1
8 3 2 2 3 3 1
8 3 2 2 3 3 1
8 3 2 2 3 3 1
8 3 2 2 3 3 1
8 3 2 2 3 3 1
8 3 2 2 3 3 1
8 3 2 2 3 3 1
8 3 2 2 3 3 1
8 3 2 2 3 3 1
8 3 2 2 3 3 1
8 3 2 2 3 3 1
8 3 2 2 3 3 1
8 3 2 2 3 3 1
8 3 2 2 3 3 1
8 3 2 2 3 3 1
8 3 2 2 3 3 1
8 3 2 2 3 3 1
8 3 2 2 3 3 1
8 3 2 2 3 3 1
8 3 2 2 3 3 1
8 3 2 2 3 3 1
8 3 2 2 3 3 1
8 3 2 2 3 3 1
8 3 2 2 3 3 1
8 3 2 2 3 3 1
8 3 2 2 3 3 1
8 3 2 2 3 3 1
8 3 2 2 3 3 1
8 3 2 2 3 3 1
8 3 2 2 3 3 1
8 3 2 2 3 3 1
8 3 2 2 3 3 1
8 3 2 2 3 3 1
8 3 2 2 3 3 1
8 3 2 2 3 3 1
8 3 2 2 3 3 1
8 3 2 2 3 3 1
8 3 2 2 3 3 1
8 3 2 2 3 3 1
8 3 2 2 3 3 1
8 3 2 2 3 3 1
8 3 2 2 3 3 1
8 3 2 2 3 3 1
8 3 2 2 3 3 1
8 3 2 2 3 3 1
8 3 2 2 3 3 1
8 3 2 2 3 3 1
8 3 2 2 3 3 1
8 3 2 2 3 3 1
8 3 2 2 3 3 1
8 3 2 2 3 3 1
8 3 2 2 3 3 1
8 3 2 2 3 3 1
8 3 2 2 3 3 1
8 3 2 2 3 3 1
8 3 2 2 3 3 1
8 3 2 2 3 3 1
8 3 2 2 3 3 1
8 3 2 2 3 3 1
8 3 2 2 3 3 1
8 3 2 2 3 3 1
8 3 2 2 3 3 1
8 3 2 2 3 3 1
8 3 2 2 3 3 1
8 3 2 2 3 3 1
8 3 2 2 3 3 1
8 3 2 2 3 3 1
8 3 2 2 3 3 1
8 3 2 2 3 3 1
8 3 2 2 3 3 1
8 3 2 2 3 3 1
8 3 2 2 3 3 1
8 3 2 2 3 3 1
8 3 2 2 3 3 1
8 3 2 2 3 3 1
8 3 2 2 3 3 1
8 3 2 2 3 3 1
8 3 2 2 3 3 1
8 3 2 2 3 3 1
8 3 2 2 3 3 1
8 3 2 2 3 3 1
8 3 2 2 3 3 1
8 3 2 2 3 3 1
8 3 2 2 3 3 1
8 3 2 2 3 3 1
8 3 2 2 3 3 1
8 3 2 2 3 3 1
8 3 2 2 3 3 1
8 3 2 2 3 3 1
8 3 2 2 3 3 1
8 3 2 2 3 3 1
8 3 2 2 3 3 1
8 3 2 2 3 3 1
8 3 2 2 3 3 1
8 3 2 2 3 3 1
8 3 2 2 3 3 1
8 3 2 2 3 3 1
8 3 2 2 3 3 1
8 3 2 2 3 3 1
8 3 2 2 3 3 1
8 3 2 2 3 3 1
8 3 2 2 3 3 1
8 3 2 2 3 3 1
8 3 2 2 3 3 1
8 3 2 2 3 3 1
8 3 2 2 3 3 1
8 3 2 2 3 3 1
8 3 2 2 3 3 1
8 3 2 2 3 3 1
8 3 2 2 3 3 1
8 3 2 2 3 3 1
8 3 2 2 3 3 1
8 3 2 2 3 3 1
8 3 2 2 3 3 1
8 3 2 2 3 3 1
8 3 2 2 3 3 1
8 3 2 2 3 3 1
8 3 2 2 3 3 1
8 3 2 2 3 3 1
8 3 2 2 3 3 1
8 3 2 2 3 3 1
8 3 2 2 3 3 1
8 3 2 2 3 3 1
8 3 2 2 3 3 1
8 3 2 2 3 3 1
8 3 2 2 3 3 1
8 3 2 2 3 3 1
8 3 2 2 3 3 1
8 3 2 2 3 3 1
8 3 2 2 3 3 1
8 3 2 2 3 3 1
8 3 2 2 3 3 1
8 3 2 2 3 3 1
8 3 2 2 3 3 1
8 3 2 2 3 3 1
8 3 2 2 3 3 1
8 3 2 2 3 3 1
8 3 2 2 3 3 1
8 3 2 2 3 3 1
8 3 2 2 3 3 1
8 3 2 2 3 3 1
8 3 2 2 3 3 1
8 3 2 2 3 3 1
8 3 2 2 3 3 1
8 3 2 2 3 3 1
8 3 2 2 3 3 1
8 3 2 2 3 3 1
8 3 2 2 3 3 1
8 3 2 2 3 3 1
8 3 2 2 3 3 1
8 3 2 2 3 3 1
8 3 2 2 3 3 1
8 3 2 2 3 3 1
8 3 2 2 3 3 1
8 3 2 2 3 3 1
8 3 2 2 3 3 1
8 3 2 2 3 3 1
8 3 2 2 3 3 1
8 3 2 2 3 3 1
8 3 2 2 3 3 1
8 3 2 2 3 3 1
8 3 2 2 3 3 1
8 3 2 2 3 3 1
8 3 2 2 3 3 1
8 3 2 2 3 3 1
8 3 2 2 3 3 1
8 3 2 2 3 3 1
8 3 2 2 3 3 1
8 3 2 2 3 3 1
8 3 2 2 3 3 1
8 3 2 2 3 3 1
8 3 2 2 3 3 1
8 3 2 2 3 3 1
8 3 2 2 3 3 1
8 3 2 2 3 3 3
8 3 2 2 3 3 3
8 3 2 2 3 3 3
8 3 2 2 3 3 3
8 3 2 2 3 3 3
8 3 2 2 3 3 3
8 3 2 2 3 3 3
8 3 2 2 3 3 3
8 3 2 2 3 3 3
8 3 2 2 3 3 3
8 3 2 2 3 3 3
8 3 2 2 3 3 3
8 3 2 2 3 3 3
8 3 2 2 3 3 3
8 3 2 2 3 3 3
8 3 2 2 3 3 3
8 3 2 2 3 3 3
8 3 2 2 3 3 3
8 3 2 2 3 3 3
8 3 2 2 3 3 3
8 3 2 2 3 3 3
8 3 2 2 3 3 3
8 3 2 2 3 3 3
8 3 2 2 3 3 3
8 3 2 2 3 3 3
8 3 2 2 3 3 3
8 3 2 2 3 3 3
8 3 2 2 3 3 3
8 3 2 2 3 3 3
8 3 2 2 3 3 3
8 3 2 2 3 3 3
8 3 2 2 3 3 3
8 3 2 2 3 3 3
8 3 2 2 3 3 3
8 3 2 2 3 3 3
8 3 2 2 3 3 3
8 3 2 2 3 3 3
8 3 2 2 3 3 3
8 3 2 2 3 3 3
8 3 2 2 3 3 3
8 3 2 2 3 3 3
8 3 2 2 3 3 3
8 3 2 2 3 3 3
8 3 2 2 3 3 3
8 3 2 2 3 3 3
8 3 2 2 3 3 3
8 3 2 2 3 3 3
8 3 2 2 3 3 3
8 3 2 2 3 3 3
8 3 2 2 3 3 3
8 3 2 2 3 3 3
8 3 2 2 3 3 3
8 3 2 2 3 3 3
8 3 2 2 3 3 3
8 3 2 2 3 3 3
8 3 2 2 3 3 3
8 3 2 2 3 3 3
8 3 2 2 3 3 3
8 3 2 2 3 3 3
8 3 2 2 3 3 3
8 3 2 2 3 3 3
8 3 2 2 3 3 3
8 3 2 2 3 3 3
8 3 2 2 3 3 3
8 3 2 2 3 3 3
8 3 2 2 3 3 3
8 3 2 2 3 3 3
8 3 2 2 3 3 3
8 3 2 2 3 3 3
8 3 2 2 3 3 3
8 3 2 2 3 3 3
8 3 2 2 3 3 3
8 3 2 2 3 3 3
8 3 2 2 3 3 3
8 3 2 2 3 3 3
8 3 2 2 3 3 3
8 3 2 2 3 3 3
8 3 2 2 3 3 3
8 3 2 2 3 3 3
8 3 2 2 3 3 3
8 3 2 2 3 3 3
8 3 2 2 3 3 3
8 3 2 2 3 3 3
8 3 2 2 3 3 3
8 3 2 2 3 3 3
8 3 2 2 3 3 3
8 3 2 2 3 3 3
8 3 2 2 3 3 3
8 3 2 2 3 3 3
8 3 2 2 3 3 3
8 3 2 2 3 3 3
8 3 2 2 3 3 3
8 3 2 2 3 3 3
8 3 2 2 3 3 3
8 3 2 2 3 3 3
8 3 2 2 3 3 3
8 3 2 2 3 3 3
8 3 2 2 3 3 3
8 3 2 2 3 3 3
8 3 2 2 3 3 3
8 3 2 2 3 3 3
8 3 2 2 3 3 3
8 3 2 2 3 3 3
8 3 2 2 3 3 3
8 3 2 2 3 3 3
8 3 2 2 3 3 3
8 3 2 2 3 3 3
8 3 2 2 3 3 3
8 3 2 2 3 3 3
8 3 2 2 3 3 3
8 3 2 2 3 3 3
8 3 2 2 3 3 3
8 3 2 2 3 3 3
8 3 2 2 3 3 3
8 3 2 2 3 3 3
8 3 2 2 3 3 3
8 3 2 2 3 3 3
8 3 2 2 3 3 3
8 3 2 2 3 3 3
8 3 2 2 3 3 3
8 3 2 2 3 3 3
8 3 2 2 3 3 3
8 3 2 2 3 3 3
8 3 2 2 3 3 3
8 3 2 2 3 3 3
8 3 2 2 3 3 3
8 3 2 2 3 3 3
8 3 2 2 3 3 3
8 3 2 2 3 3 3
8 3 2 2 3 3 3
8 3 2 2 3 3 3
8 3 2 2 3 3 3
8 3 2 2 3 3 3
8 3 2 2 3 3 3
8 3 2 2 3 3 3
8 3 2 2 3 3 3
8 3 2 2 3 3 3
8 3 2 2 3 3 3
8 3 2 2 3 3 3
8 3 2 2 3 3 3
8 3 2 2 3 3 3
8 3 2 2 3 3 3
8 3 2 2 3 3 3
8 3 2 2 3 3 3
8 3 2 2 3 3 3
8 3 2 2 3 3 3
8 3 2 2 3 3 3
8 3 2 2 3 3 3
8 3 2 2 3 3 3
8 3 2 2 3 3 3
8 3 2 2 3 3 3
8 3 2 2 3 3 3
8 3 2 2 3 3 3
8 3 2 2 3 3 3
8 3 2 2 3 3 3
8 3 2 2 3 3 3
8 3 2 2 3 3 3
8 3 2 2 3 3 3
8 3 2 2 3 3 3
8 3 2 2 3 3 3
8 3 2 2 3 3 3
8 3 2 2 3 3 3
8 3 2 2 3 3 3
8 3 2 2 3 3 3
8 3 2 2 3 3 3
8 3 2 2 3 3 3
8 3 2 2 3 3 3
8 3 2 2 3 3 3
8 3 2 2 3 3 3
8 3 2 2 3 3 3
8 3 2 2 3 3 3
8 3 2 2 3 3 3
8 3 2 2 3 3 3
8 3 2 2 3 3 3
8 3 2 2 3 3 3
8 3 2 2 3 3 3
8 3 2 2 3 3 3
8 3 2 2 3 3 3
8 3 2 2 3 3 3
8 3 2 2 3 3 3
8 3 2 2 3 3 3
8 3 2 2 3 3 3
8 3 2 2 3 3 3
8 3 2 2 3 3 3
8 3 2 2 3 3 3
8 3 2 2 3 3 3
8 3 2 2 3 3 3
8 3 2 2 3 3 3
8 3 2 2 3 3 3
8 3 2 2 3 3 3
8 3 2 2 3 3 3
8 3 2 2 3 3 3
8 3 2 2 3 3 3
8 3 2 2 3 3 3
8 3 2 2 3 3 3
8 3 2 2 3 3 3
8 3 2 2 3 3 3
8 3 2 2 3 3 3
8 3 2 2 3 3 3
8 3 2 2 3 3 3
8 3 2 2 3 3 3
8 3 2 2 3 3 3
8 3 2 2 3 3 3
8 3 2 2 3 3 3
8 3 2 2 3 3 3
8 3 2 2 3 3 3
8 3 2 2 3 3 3
8 3 2 2 3 3 3
8 3 2 2 3 3 3
8 3 2 2 3 3 3
8 3 2 2 3 3 3
8 3 2 2 3 3 3
8 3 2 2 3 3 3
8 3 2 2 3 3 3
8 3 2 2 3 3 3
8 3 2 2 3 3 3
8 3 2 2 3 3 3
8 3 2 2 3 3 3
8 3 2 2 3 3 3
8 3 2 2 3 3 3
8 3 2 2 3 3 3
8 3 2 2 3 3 3
8 3 2 2 3 3 3
8 3 2 2 3 3 3
8 3 2 2 3 3 3
8 3 2 2 3 3 3
8 3 2 2 3 3 3
8 3 2 2 3 3 3
8 3 2 2 3 3 3
8 3 2 2 3 3 3
8 3 2 2 3 3 3
8 3 2 2 3 3 3
8 3 2 2 3 3 3
8 3 2 2 3 3 3
8 3 2 2 3 3 3
8 3 2 2 3 3 3
8 3 2 2 3 3 3
8 3 2 2 3 3 3
8 3 2 2 3 3 3
8 3 2 2 3 3 3
8 3 2 2 3 3 3
8 3 2 2 3 3 3
8 3 2 2 3 3 3
8 3 2 2 3 3 3
8 3 2 2 3 3 3
8 3 2 2 3 3 3
8 3 2 2 3 3 3
8 3 2 2 3 3 3
8 3 2 2 3 3 3
8 3 2 2 3 3 3
8 3 2 2 3 3 3
8 3 2 2 3 3 3
8 3 2 2 3 3 3
8 3 2 2 3 3 3
8 3 2 2 3 3 3
8 3 2 2 3 3 3
8 3 2 2 3 3 3
8 3 2 2 3 3 3
8 3 2 2 3 3 3
8 3 2 2 3 3 3
8 3 2 2 3 3 3
8 3 2 2 3 3 3
8 3 2 2 3 3 3
8 3 2 2 3 3 3
8 3 2 2 3 3 3
8 3 2 2 3 3 3
8 3 2 2 3 3 3
8 3 2 2 3 3 3
8 3 2 2 3 3 3
8 3 2 2 3 3 3
8 3 2 2 3 3 3
8 3 2 2 3 3 3
8 3 2 2 3 3 3
8 3 2 2 3 3 3
8 3 2 2 3 3 3
8 3 2 2 3 3 3
8 3 2 2 3 3 3
8 3 2 2 3 3 3
8 3 2 2 3 3 3
8 3 2 2 3 3 3
8 3 2 2 3 3 3
8 3 2 2 3 3 3
8 3 2 2 3 3 3
8 3 2 2 3 3 3
8 3 2 2 3 3 3
8 3 2 2 3 3 3
8 3 2 2 3 3 3
8 3 2 2 3 3 3
8 3 2 2 3 3 3
8 3 2 2 3 3 3
8 3 2 2 3 3 3
8 3 2 2 3 3 3
8 3 2 2 3 3 3
8 3 2 2 3 3 3
8 3 2 2 3 3 3
8 3 2 2 3 3 3
8 3 2 2 3 3 3
8 3 2 2 3 3 3
8 3 2 2 3 3 3
8 3 2 2 3 3 3
8 3 2 2 3 3 3
8 3 2 2 3 3 3
8 3 2 2 3 3 3
8 3 2 2 3 3 3
8 3 2 2 3 3 3
8 3 2 2 3 3 3
8 3 2 2 3 3 3
8 3 2 2 3 3 3
8 3 2 2 3 3 3
8 3 2 2 3 3 3
8 3 2 2 3 3 3
8 3 2 2 3 3 3
8 3 2 2 3 3 3
8 3 2 2 3 3 3
8 3 2 2 3 3 3
8 3 2 2 3 3 3
8 3 2 2 3 3 3
8 3 2 2 3 3 3
8 3 2 2 3 3 3
8 3 2 2 3 3 3
8 3 2 2 3 3 3
8 3 2 2 3 3 3
8 3 2 2 3 3 3
8 3 2 2 3 3 3
8 3 2 2 3 3 3
8 3 2 2 3 3 3
8 3 2 2 3 3 3
8 3 2 2 3 3 3
8 3 2 2 3 3 3
8 3 2 2 3 3 3
8 3 2 2 3 3 3
8 3 2 2 3 3 3
8 3 2 2 3 3 3
8 3 2 2 3 3 3
8 3 2 2 3 3 3
8 3 2 2 3 3 3
8 3 2 2 3 3 3
8 3 2 2 3 3 3
8 3 2 2 3 3 3
8 3 2 2 3 3 3
8 3 2 2 3 3 3
8 3 2 2 3 3 3
8 3 2 2 3 3 3
8 3 2 2 3 3 3
8 3 2 2 3 3 3
8 3 2 2 3 3 3
8 3 2 2 3 3 3
8 3 2 2 3 3 3
8 3 2 2 3 3 3
8 3 2 2 3 3 3
8 3 2 2 3 3 3
8 3 2 2 3 3 3
8 3 2 2 3 3 3
8 3 2 2 3 3 3
8 3 2 2 3 3 3
8 3 2 2 3 3 3
8 3 2 2 3 3 3
8 3 2 2 3 3 3
8 3 2 2 3 3 3
8 3 2 2 3 3 3
8 3 2 2 3 3 3
8 3 2 2 3 3 3
8 3 2 2 3 3 3
8 3 2 2 3 3 3
8 3 2 2 3 3 3
8 3 2 2 3 3 3
8 3 2 2 3 3 3
8 3 2 2 3 3 3
8 3 2 2 3 3 3
8 3 2 2 3 3 3
8 3 2 2 3 3 3
8 3 2 2 3 3 3
8 3 2 2 3 3 3
8 3 2 2 3 3 3
8 3 2 2 3 3 3
8 3 2 2 3 3 3
8 3 2 2 3 3 3
8 3 2 2 3 3 3
8 3 2 2 3 3 3
8 3 2 2 3 3 3
8 3 2 2 3 3 3
8 3 2 2 3 3 3
8 3 2 2 3 3 3
8 3 2 2 3 3 3
8 3 2 2 3 3 3
8 3 2 2 3 3 3
8 3 2 2 3 3 3
8 3 2 2 3 3 3
8 3 2 2 3 3 3
8 3 2 2 3 3 3
8 3 2 2 3 3 3
8 3 2 2 3 3 3
8 3 2 2 3 3 3
8 3 2 2 3 3 3
8 3 2 2 3 3 3
8 3 2 2 3 3 3
8 3 2 2 3 3 3
8 3 2 2 3 3 3
8 3 2 2 3 3 3
8 3 2 2 3 3 3
8 3 2 2 3 3 3
8 3 2 2 3 3 3
8 3 2 2 3 3 3
8 3 2 2 3 3 3
8 3 2 2 3 3 3
8 3 2 2 3 3 3
8 3 2 2 3 3 3
8 3 2 2 3 3 3
8 3 2 2 3 3 3
8 3 2 2 3 3 3
8 3 2 2 3 3 3
8 3 2 2 3 3 3
8 3 2 2 3 3 3
8 3 2 2 3 3 3
8 3 2 2 3 3 3
8 3 2 2 3 3 3
8 3 2 2 3 3 3
8 3 2 2 3 3 3
8 3 2 2 3 3 3
8 3 2 2 3 3 3
8 3 2 2 3 3 3
8 3 2 2 3 3 3
8 3 2 2 3 3 3
8 3 2 2 3 3 3
8 3 2 2 3 3 3
8 3 2 2 3 3 3
8 3 2 2 3 3 3
8 3 2 2 3 3 3
8 3 2 2 3 3 3
8 3 2 2 3 3 3
8 3 2 2 3 3 3
8 3 2 2 3 3 3
8 3 2 2 3 3 3
8 3 2 2 3 3 3
8 3 2 2 3 3 3
8 3 2 2 3 3 3
8 3 2 2 3 3 3
8 3 2 2 3 3 3
8 3 2 2 3 3 3
8 3 2 2 3 3 3
8 3 2 2 3 3 3
8 3 2 2 3 3 3
8 3 2 2 3 3 3
8 3 2 2 3 3 3
8 3 2 2 3 3 3
8 3 2 2 3 3 3
8 3 2 2 3 3 3
8 3 2 2 3 3 3
8 3 2 2 3 3 3
8 3 2 2 3 3 3
8 3 2 2 3 3 3
8 3 2 2 3 3 3
8 3 2 2 3 3 3
8 3 2 2 3 3 3
8 3 2 2 3 3 3
8 3 2 2 3 3 3
8 3 2 2 3 3 3
8 3 2 2 3 3 3
8 3 2 2 3 3 3
8 3 2 2 3 3 3
8 3 2 2 3 3 3
8 3 2 2 3 3 3
8 3 2 2 3 3 3
8 3 2 2 3 3 3
8 3 2 2 3 3 3
8 3 2 2 3 3 3
8 3 2 2 3 3 3
8 3 2 2 3 3 3
8 3 2 2 3 3 3
8 3 2 2 3 3 3
8 3 2 2 3 3 3
8 3 2 2 3 3 3
8 3 2 2 3 3 3
8 3 2 2 3 3 3
8 3 2 2 3 3 3
8 3 2 2 3 3 3
8 3 2 2 3 3 3
8 3 2 2 3 3 3
8 3 2 2 3 3 3
8 3 2 2 3 3 3
8 3 2 2 3 3 3
8 3 2 2 3 3 3
8 3 2 2 3 3 3
8 3 2 2 3 3 3
8 3 2 2 3 3 3
8 3 2 2 3 3 3
8 3 2 2 3 3 3
8 3 2 2 3 3 3
8 3 2 2 3 3 3
8 3 2 2 3 3 3
8 3 2 2 3 3 3
8 3 2 2 3 3 3
8 3 2 2 3 3 3
8 3 2 2 3 3 3
8 3 2 2 3 3 3
8 3 2 2 3 3 3
8 3 2 2 3 3 3
8 3 2 2 3 3 3
8 3 2 2 3 3 3
8 3 2 2 3 3 3
8 3 2 2 3 3 3
8 3 2 2 3 3 3
8 3 2 2 3 3 3
8 3 2 2 3 3 3
8 3 2 2 3 3 3
8 3 2 2 3 3 3
8 3 2 2 3 3 3
8 3 2 2 3 3 3
8 3 2 2 3 3 3
8 3 2 2 3 3 3
8 3 2 2 3 3 3
8 3 2 2 3 3 3
8 3 2 2 3 3 3
8 3 2 2 3 3 3
8 3 2 2 3 3 3
8 3 2 2 3 3 3
8 3 2 2 3 3 3
8 3 2 2 3 3 3
8 3 2 2 3 3 3
8 3 2 2 3 3 3
8 3 2 2 3 3 3
8 3 2 2 3 3 3
8 3 2 2 3 3 3
8 3 2 2 3 3 3
8 3 2 2 3 3 3
8 3 2 2 3 3 3
8 3 2 2 3 3 3
8 3 2 2 3 3 3
8 3 2 2 3 3 3
8 3 2 2 3 3 3
8 3 2 2 3 3 3
8 3 2 2 3 3 3
8 3 2 2 3 3 3
8 3 2 2 3 3 3
8 3 2 2 3 3 3
8 3 2 2 3 3 3
8 3 2 2 3 3 3
8 3 2 2 3 3 3
8 3 2 2 3 3 3
8 3 2 2 3 3 3
8 3 2 2 3 3 3
8 3 2 2 3 3 3
8 3 2 2 3 3 3
8 3 2 2 3 3 3
8 3 2 2 3 3 3
8 3 2 2 3 3 3
8 3 2 2 3 3 3
8 3 2 2 3 3 3
8 3 2 2 3 3 3
8 3 2 2 3 3 3
8 3 2 2 3 3 3
8 3 2 2 3 3 3
8 3 2 2 3 3 3
8 3 2 2 3 3 3
8 3 2 2 3 3 3
8 3 2 2 3 3 3
8 3 2 2 3 3 3
8 3 2 2 3 3 3
8 3 2 2 3 3 3
8 3 2 2 3 3 3
8 3 2 2 3 3 3
8 3 2 2 3 3 3
8 3 2 2 3 3 3
8 3 2 2 3 3 3
8 3 2 2 3 3 3
8 3 2 2 3 3 3
8 3 2 2 3 3 3
8 3 2 2 3 3 3
8 3 2 2 3 3 3
8 3 2 2 3 3 3
8 3 2 2 3 3 3
8 3 2 2 3 3 3
8 3 2 2 3 3 3
8 3 2 2 3 3 3
8 3 2 2 3 3 3
8 3 2 2 3 3 3
8 3 2 2 3 3 3
8 3 2 2 3 3 3
8 3 2 2 3 3 3
8 3 2 2 3 3 3
8 3 2 2 3 3 3
8 3 2 2 3 3 3
8 3 2 2 3 3 3
8 3 2 2 3 3 3
8 3 2 2 3 3 3
8 3 2 2 3 3 3
8 3 2 2 3 3 3
8 3 2 2 3 3 3
8 3 2 2 3 3 3
8 3 2 2 3 3 3
8 3 2 2 3 3 3
8 3 2 2 3 3 3
8 3 2 2 3 3 3
8 3 2 2 3 3 3
8 3 2 2 3 3 3
8 3 2 2 3 3 3
8 3 2 2 3 3 3
8 3 2 2 3 3 3
8 3 2 2 3 3 3
8 3 2 2 3 3 3
8 3 2 2 3 3 3
8 3 2 2 3 3 3
8 3 2 2 3 3 3
8 3 2 2 3 3 3
8 3 2 2 3 3 3
8 3 2 2 3 3 3
8 3 2 2 3 3 3
8 3 2 2 3 3 3
8 3 2 2 3 3 3
8 3 2 2 3 3 3
8 3 2 2 3 3 3
8 3 2 2 3 3 3
8 3 2 2 3 3 3
8 3 2 2 3 3 3
8 3 2 2 3 3 3
8 3 2 2 3 3 3
8 3 2 2 3 3 3
8 3 2 2 3 3 3
8 3 2 2 3 3 3
8 3 2 2 3 3 3
8 3 2 2 3 3 3
8 3 2 2 3 3 3
8 3 2 2 3 3 3
8 3 2 2 3 3 3
8 3 2 2 3 3 3
8 3 2 2 3 3 3
8 3 2 2 3 3 3
8 3 2 2 3 3 3
8 3 2 2 3 3 3
8 3 2 2 3 3 3
8 3 2 2 3 3 3
8 3 2 2 3 3 3
8 3 2 2 3 3 3
8 3 2 2 3 3 3
8 3 2 2 3 3 3
8 3 2 2 3 3 3
8 3 2 2 3 3 3
8 3 2 2 3 3 3
8 3 2 2 3 3 3
8 3 2 2 3 3 3
8 3 2 2 3 3 3
8 3 2 2 3 3 3
8 3 2 2 3 3 3
8 3 2 2 3 3 3
8 3 2 2 3 3 3
8 3 2 2 3 3 3
8 3 2 2 3 3 3
8 3 2 2 3 3 3
8 3 2 2 3 3 3
8 3 2 2 3 3 3
8 3 2 2 3 3 3
8 3 2 2 3 3 3
8 3 2 2 3 3 3
8 3 2 2 3 3 3
8 3 2 2 3 3 3
8 3 2 2 3 3 3
8 3 2 2 3 3 3
8 3 2 2 3 3 3
8 3 2 2 3 3 3
8 3 2 2 3 3 3
8 3 2 2 3 3 3
8 3 2 2 3 3 3
8 3 2 2 3 3 3
8 3 2 2 3 3 3
8 3 2 2 3 3 3
8 3 2 2 3 3 3
8 3 2 2 3 3 3
8 3 2 2 3 3 3
8 3 2 2 3 3 3
8 3 2 2 3 3 3
8 3 2 2 3 3 3
8 3 2 2 3 3 3
8 3 2 2 3 3 3
8 3 2 2 3 3 3
8 3 2 2 3 3 3
8 3 1 2 3 3 3
8 3 1 2 3 3 3
8 3 1 2 3 3 3
8 3 1 2 3 3 3
8 3 1 2 3 3 3
8 3 1 2 3 3 3
8 3 1 2 3 3 3
8 3 1 2 3 3 3
8 3 1 2 3 3 3
8 3 1 2 3 3 3
8 3 1 2 3 3 3
8 3 1 2 3 3 3
8 3 1 2 3 3 3
8 3 1 2 3 3 3
8 3 1 2 3 3 3
8 3 1 2 3 3 3
8 3 1 2 3 3 3
8 3 1 2 3 3 3
8 3 1 2 3 3 3
8 3 1 2 3 3 3
8 3 1 2 3 3 3
8 3 1 2 3 3 3
8 3 1 2 3 3 3
8 3 1 2 3 3 3
8 3 1 2 3 3 3
8 3 1 2 3 3 3
8 3 1 2 3 3 3
8 3 1 2 3 3 3
8 3 1 2 3 3 3
8 3 1 2 3 3 3
8 3 1 2 3 3 3
8 3 1 2 3 3 3
8 3 1 2 3 3 3
8 3 1 2 3 3 3
8 3 1 2 3 3 3
8 3 1 2 3 3 3
8 3 1 2 3 3 3
8 3 1 2 3 3 3
8 3 1 2 3 3 3
8 3 1 2 3 3 3
8 3 1 2 3 3 3
8 3 1 2 3 3 3
8 3 1 2 3 3 3
8 3 1 2 3 3 3
8 3 1 2 3 3 3
8 3 1 2 3 3 3
8 3 1 2 3 3 3
8 3 1 2 3 3 3
8 3 1 2 3 3 3
8 3 1 2 3 3 3
8 3 1 2 3 3 3
8 3 1 2 3 3 3
8 3 1 2 3 3 3
8 3 1 2 3 3 3
8 3 1 2 3 3 3
8 3 1 2 3 3 3
8 3 1 2 3 3 3
8 3 1 2 3 3 3
8 3 1 2 3 3 3
8 3 1 2 3 3 3
8 3 1 2 3 3 3
8 3 1 2 3 3 3
8 3 1 2 3 3 3
8 3 1 2 3 3 3
8 3 1 2 3 3 3
8 3 1 2 3 3 3
8 3 1 2 3 3 3
8 3 1 2 3 3 3
8 3 1 2 3 3 3
8 3 1 2 3 3 3
8 3 1 2 3 3 3
8 3 1 2 3 3 3
8 3 1 2 3 3 3
8 3 1 2 3 3 3
8 3 1 2 3 3 3
8 3 1 2 3 3 3
8 3 1 2 3 3 3
8 3 1 2 3 3 3
8 3 1 2 3 3 3
8 3 1 2 3 3 3
8 3 1 2 3 3 3
8 3 1 2 3 3 3
8 3 1 2 3 3 3
8 3 1 2 3 3 3
8 3 1 2 3 3 3
8 3 1 2 3 3 3
8 3 1 2 3 3 3
8 3 1 2 3 3 3
8 3 1 2 3 3 3
8 3 1 2 3 3 3
8 3 1 2 3 3 3
8 3 1 2 3 3 3
8 3 1 2 3 3 3
8 3 1 2 3 3 3
8 3 1 2 3 3 3
8 3 1 2 3 3 3
8 3 1 2 3 3 3
8 3 1 2 3 3 3
8 3 1 2 3 3 3
8 3 1 2 3 3 3
8 3 1 2 3 3 3
8 3 1 2 3 3 3
8 3 1 2 3 3 3
8 3 1 2 3 3 3
8 3 1 2 3 3 3
8 3 1 2 3 3 3
8 3 1 2 3 3 3
8 3 1 2 3 3 3
8 3 1 2 3 3 3
8 3 1 2 3 3 3
8 3 1 2 3 3 3
8 3 1 2 3 3 3
8 3 1 2 3 3 3
8 3 1 2 3 3 3
8 3 1 2 3 3 3
8 3 1 2 3 3 3
8 3 1 2 3 3 3
8 3 1 2 3 3 3
8 3 1 2 3 3 3
8 3 1 2 3 3 3
8 3 1 2 3 3 3
8 3 1 2 3 3 3
8 3 1 2 3 3 3
8 3 1 2 3 3 3
8 3 1 2 3 3 3
8 3 1 2 3 3 3
8 3 1 2 3 3 3
8 3 1 2 3 3 3
8 3 1 2 3 3 3
8 3 1 2 3 3 3
8 3 1 2 3 3 3
8 3 1 2 3 3 3
8 3 1 2 3 3 3
8 3 1 2 3 3 3
8 3 1 2 3 3 3
8 3 1 2 3 3 3
8 3 1 2 3 3 3
8 3 1 2 3 3 3
8 3 1 2 3 3 3
8 3 1 2 3 3 3
8 3 1 2 3 3 3
8 3 1 2 3 3 3
8 3 1 2 3 3 3
8 3 1 2 3 3 3
8 3 1 2 3 3 3
8 3 1 2 3 3 3
8 3 1 2 3 3 3
8 3 1 2 3 3 3
8 3 1 2 3 3 3
8 3 1 2 3 3 3
8 3 1 2 3 3 3
8 3 1 2 3 3 3
8 3 1 2 3 3 3
8 3 1 2 3 3 3
8 3 1 2 3 3 3
8 3 1 2 3 3 3
8 3 1 2 3 3 3
8 3 1 2 3 3 3
8 3 1 2 3 3 3
8 3 1 2 3 3 3
8 3 1 2 3 3 3
8 3 1 2 3 3 3
8 3 1 2 3 3 3
8 3 1 2 3 3 3
8 3 1 2 3 3 3
8 3 1 2 3 3 3
8 3 1 2 3 3 3
8 3 1 2 3 3 3
8 3 1 2 3 3 3
8 3 1 2 3 3 3
8 3 1 2 3 3 3
8 3 1 2 3 3 3
8 3 1 2 3 3 3
8 3 1 2 3 3 3
8 3 1 2 3 3 3
8 3 1 2 3 3 3
8 3 1 2 3 3 3
8 3 1 2 3 3 3
8 3 1 2 3 3 3
8 3 1 2 3 3 3
8 3 1 2 3 3 3
8 3 1 2 3 3 3
8 3 1 2 3 3 3
8 3 1 2 3 3 3
8 3 1 2 3 3 3
8 3 1 2 3 3 3
8 3 1 2 3 3 3
8 3 1 2 3 3 3
8 3 1 2 3 3 3
8 3 1 2 3 3 3
8 3 1 2 3 3 3
8 3 1 2 3 3 3
8 3 1 2 3 3 3
8 3 1 2 3 3 3
8 3 1 2 3 3 3
8 3 1 2 3 3 3
8 3 1 2 3 3 3
8 3 1 2 3 3 3
8 3 1 2 3 3 3
8 3 1 2 3 3 3
8 3 1 2 3 3 3
8 3 1 2 3 3 3
8 3 1 2 3 3 3
8 3 1 2 3 3 3
8 3 1 2 3 3 3
8 3 1 2 3 3 3
8 3 1 2 3 3 3
8 3 1 2 3 3 3
8 3 1 2 3 3 3
8 3 1 2 3 3 3
8 3 1 2 3 3 3
8 3 1 2 3 3 3
8 3 1 2 3 3 3
8 3 1 2 3 3 3
8 3 1 2 3 3 3
8 3 1 2 3 3 3
8 3 1 2 3 3 3
8 3 1 2 3 3 3
8 3 1 2 3 3 3
8 3 1 2 3 3 3
8 3 1 2 3 3 3
8 3 1 2 3 3 3
8 3 1 2 3 3 3
8 3 1 2 3 3 3
8 3 1 2 3 3 3
8 3 1 2 3 3 3
8 3 1 2 3 3 3
8 3 1 2 3 3 3
8 3 1 2 3 3 3
8 3 1 2 3 3 3
8 3 1 2 3 3 3
8 3 1 2 3 3 3
8 3 1 2 3 3 3
8 3 1 2 3 3 3
8 3 1 2 3 3 3
8 3 1 2 3 3 3
8 3 1 2 3 3 3
8 3 1 2 3 3 3
8 3 1 2 3 3 3
8 3 1 2 3 3 3
8 3 1 2 3 3 3
8 3 1 2 3 3 3
8 3 1 2 3 3 3
8 3 1 2 3 3 3
8 3 1 2 3 3 3
8 3 1 2 3 3 3
8 3 1 2 3 3 3
8 3 1 2 3 3 3
8 3 1 2 3 3 3
8 3 1 2 3 3 3
8 3 1 2 3 3 3
8 3 1 2 3 3 3
8 3 1 2 3 3 3
8 3 1 2 3 3 3
8 3 1 2 3 3 3
8 3 1 2 3 3 3
8 3 1 2 3 3 3
8 3 1 2 3 3 3
8 3 1 2 3 3 3
8 3 1 2 3 3 3
8 3 1 2 3 3 3
8 3 1 2 3 3 3
8 3 1 2 3 3 3
8 3 1 2 3 3 3
8 3 1 2 3 3 3
8 3 1 2 3 3 3
8 3 1 2 3 3 3
8 3 1 2 3 3 3
8 3 1 2 3 3 3
8 3 1 2 3 3 3
8 3 1 2 3 3 3
8 3 1 2 3 3 3
8 3 1 2 3 3 3
8 3 1 2 3 3 3
8 3 1 2 3 3 3
8 3 1 2 3 3 3
8 3 1 2 3 3 3
8 3 1 2 3 3 3
8 3 1 2 3 3 3
8 3 1 2 3 3 3
8 3 1 2 3 3 3
8 3 1 2 3 3 3
8 3 1 2 3 3 3
8 3 1 2 3 3 3
8 3 1 2 3 3 3
8 3 1 2 3 3 3
8 3 1 2 3 3 3
8 3 1 2 3 3 3
8 3 1 2 3 3 3
8 3 1 2 3 3 3
8 3 1 2 3 3 3
8 3 1 2 3 3 3
8 3 1 2 3 3 3
8 3 1 2 3 3 3
8 3 1 2 3 3 3
8 3 1 2 3 3 3
8 3 1 2 3 3 3
8 3 1 2 3 3 3
8 3 1 2 3 3 3
8 3 1 2 3 3 3
8 3 1 2 3 3 3
8 3 1 2 3 3 3
8 3 1 2 3 3 3
8 3 1 2 3 3 3
8 3 1 2 3 3 3
8 3 1 2 3 3 3
8 3 1 2 3 3 3
8 3 1 2 3 3 3
8 3 1 2 3 3 3
8 3 1 2 3 3 3
8 3 1 2 3 3 3
8 3 1 2 3 3 3
8 3 1 2 3 3 3
8 3 1 2 3 3 3
8 3 1 2 3 3 3
8 3 1 2 3 3 3
8 3 1 2 3 3 3
8 3 1 2 3 3 3
8 3 1 2 3 3 3
8 3 1 2 3 3 3
8 3 1 2 3 3 3
8 3 1 2 3 3 3
8 3 1 2 3 3 3
8 3 1 2 3 3 3
8 3 1 2 3 3 3
8 3 1 2 3 3 3
8 3 1 2 3 3 3
8 3 1 2 3 3 3
8 3 1 2 3 3 3
8 3 1 2 3 3 3
8 3 1 2 3 3 3
8 3 1 2 3 3 3
8 3 1 2 3 3 3
8 3 1 2 3 3 3
8 3 1 2 3 3 3
8 3 1 2 3 3 3
8 3 1 2 3 3 3
8 3 1 2 3 3 3
8 3 1 2 3 3 3
8 3 1 2 3 3 3
8 3 1 2 3 3 3
8 3 1 2 3 3 3
8 3 1 2 3 3 3
8 3 1 2 3 3 3
8 3 1 2 3 3 3
8 3 1 2 3 3 3
8 3 1 2 3 3 3
8 3 1 2 3 3 3
8 3 1 2 3 3 3
8 3 1 2 3 3 3
8 3 1 2 3 3 3
8 3 1 2 3 3 3
8 3 1 2 3 3 3
8 3 1 2 3 3 3
8 3 1 2 3 3 3
8 3 1 2 3 3 3
8 3 1 2 3 3 3
8 3 1 2 3 3 3
8 3 1 2 3 3 3
8 3 1 2 3 3 3
8 3 1 2 3 3 3
8 3 1 2 3 3 3
8 3 1 2 3 3 3
8 3 1 2 3 3 3
8 3 1 2 3 3 3
8 3 1 2 3 3 3
8 3 1 2 3 3 3
8 3 1 2 3 3 3
8 3 1 2 3 3 3
8 3 1 2 3 3 3
8 3 1 2 3 3 3
8 3 1 2 3 3 3
8 3 1 2 3 3 3
8 3 1 2 3 3 3
8 3 1 2 3 3 3
8 3 1 2 3 3 3
8 3 1 2 3 3 3
8 3 1 2 3 3 3
8 3 1 2 3 3 3
8 3 1 2 3 3 3
8 3 1 2 3 3 3
8 3 1 2 3 3 3
8 3 1 2 3 3 3
8 3 1 2 3 3 3
8 3 1 2 3 3 3
8 3 1 2 3 3 3
8 3 1 2 3 3 3
8 3 1 2 3 3 3
8 3 1 2 3 3 3
8 3 1 2 3 3 3
8 3 1 2 3 3 3
8 3 1 2 3 3 3
8 3 1 2 3 3 3
8 3 1 2 3 3 3
8 3 1 2 3 3 3
8 3 1 2 3 3 3
8 3 1 2 3 3 3
8 3 1 2 3 3 3
8 3 1 2 3 3 3
8 3 1 2 3 3 3
8 3 1 2 3 3 3
8 3 1 2 3 3 3
8 3 1 2 3 3 3
8 3 1 2 3 3 3
8 3 1 2 3 3 3
8 3 1 2 3 3 3
8 3 1 2 3 3 3
8 3 1 2 3 3 3
8 3 1 2 3 3 3
8 3 1 2 3 3 3
8 3 1 2 3 3 3
8 3 1 2 3 3 3
8 3 1 2 3 3 3
8 3 1 2 3 3 3
8 3 1 2 3 3 3
8 3 1 2 3 3 3
8 3 1 2 3 3 3
8 3 1 2 3 3 3
8 3 1 2 3 3 3
8 3 1 2 3 3 3
8 3 1 2 3 3 3
8 3 1 2 3 3 3
8 3 1 2 3 3 3
8 3 1 2 3 3 3
8 3 1 2 3 3 3
8 3 1 2 3 3 3
8 3 1 2 3 3 3
8 3 1 2 3 3 3
8 3 1 2 3 3 3
8 3 1 2 3 3 3
8 3 1 2 3 3 3
8 3 1 2 3 3 3
8 3 1 2 3 3 3
8 3 1 2 3 3 3
8 3 1 2 3 3 3
8 3 1 2 3 3 3
8 3 1 2 3 3 3
8 3 1 2 3 3 3
8 3 1 2 3 3 3
8 3 1 2 3 3 3
8 3 1 2 3 3 3
8 3 1 2 3 3 3
8 3 1 2 3 3 3
8 3 1 2 3 3 3
8 3 1 2 3 3 3
8 3 1 2 3 3 3
8 3 1 2 3 3 3
8 3 1 2 3 3 3
8 3 1 2 3 3 3
8 3 1 2 3 3 3
8 3 1 2 3 3 3
8 3 1 2 3 3 3
8 3 1 2 3 3 3
8 3 1 2 3 3 3
8 3 1 2 3 3 3
8 3 1 2 3 3 3
8 3 1 2 3 3 3
8 3 1 2 3 3 3
8 3 1 2 3 3 3
8 3 1 2 3 3 3
8 3 1 2 3 3 3
8 3 1 2 3 3 3
8 3 1 2 3 3 3
8 3 1 2 3 3 3
8 3 1 2 3 3 3
8 3 1 2 3 3 3
8 3 1 2 3 3 3
8 3 1 2 3 3 3
8 3 1 2 3 3 3
8 3 1 2 3 3 3
8 3 1 2 3 3 3
8 3 1 2 3 3 3
8 3 1 2 3 3 3
8 3 1 2 3 3 3
8 3 1 2 3 3 3
8 3 1 2 3 3 3
8 3 1 2 3 3 3
8 3 1 2 3 3 3
8 3 1 2 3 3 3
8 3 1 2 3 3 3
8 3 1 2 3 3 3
8 3 1 2 3 3 3
8 3 1 2 3 3 3
8 3 1 2 3 3 3
8 3 1 2 3 3 3
8 3 1 2 3 3 3
8 3 1 2 3 3 3
8 3 1 2 3 3 3
8 3 1 2 3 3 3
8 3 1 2 3 3 3
8 3 1 2 3 3 3
8 3 1 2 3 3 3
8 3 1 2 3 3 3
8 3 1 2 3 3 3
8 3 1 2 3 3 3
8 3 1 2 3 3 3
8 3 1 2 3 3 3
8 3 1 2 3 3 3
8 3 1 2 3 3 3
8 3 1 2 3 3 3
8 3 1 2 3 3 3
8 3 1 2 3 3 3
8 3 1 2 3 3 3
8 3 1 2 3 3 3
8 3 1 2 3 3 3
8 3 1 2 3 3 3
8 3 1 2 3 3 3
8 3 1 2 3 3 3
8 3 1 2 3 3 3
8 3 1 2 3 3 3
8 3 1 2 3 3 3
8 3 1 2 3 3 3
8 3 1 2 3 3 3
8 3 1 2 3 3 3
8 3 1 2 3 3 3
8 3 1 2 3 3 3
8 3 1 2 3 3 3
8 3 1 2 3 3 3
8 3 1 2 3 3 3
8 3 1 2 3 3 3
8 3 1 2 3 3 3
8 3 1 2 3 3 3
8 3 1 2 3 3 3
8 3 1 2 3 3 3
8 3 1 2 3 3 3
8 3 1 2 3 3 3
8 3 1 2 3 3 3
8 3 1 2 3 3 3
8 3 1 2 3 3 3
8 3 1 2 3 3 3
8 3 1 2 3 3 3
8 3 1 2 3 3 3
8 3 1 2 3 3 3
8 3 1 2 3 3 3
8 3 1 2 3 3 3
8 3 1 2 3 3 3
8 3 1 2 3 3 3
8 3 1 2 3 3 3
8 3 1 2 3 3 3
8 3 1 2 3 3 3
8 3 1 2 3 3 3
8 3 1 2 3 3 3
8 3 1 2 3 3 3
8 3 1 2 3 3 3
8 3 1 2 3 3 3
8 3 1 2 3 3 3
8 3 1 2 3 3 3
8 3 1 2 3 3 3
8 3 1 2 3 3 3
8 3 1 2 3 3 3
8 3 1 2 3 3 3
8 3 1 2 3 3 3
8 3 1 2 3 3 3
8 3 1 2 3 3 3
8 3 1 2 3 3 3
8 3 1 2 3 3 3
8 3 1 2 3 3 3
8 3 1 2 3 3 3
8 3 1 2 3 3 3
8 3 1 2 3 3 3
8 3 1 2 3 3 3
8 3 1 2 3 3 3
8 3 1 2 3 3 3
8 3 1 2 3 3 3
8 3 1 2 3 3 3
8 3 1 2 3 3 3
8 3 1 2 3 3 3
8 3 1 2 3 3 3
8 3 1 2 3 3 3
8 3 1 2 3 3 3
8 3 1 2 3 3 3
8 3 1 2 3 3 3
8 3 1 2 3 3 3
8 3 1 2 3 3 3
8 3 1 2 3 3 3
8 3 1 2 3 3 3
8 3 1 2 3 3 3
8 3 1 2 3 3 3
8 3 1 2 3 3 3
8 3 1 2 3 3 3
8 3 1 2 3 3 3
8 3 1 2 3 3 3
8 3 1 2 3 3 3
8 3 1 2 3 3 3
8 3 1 2 3 3 3
8 3 1 2 3 3 3
8 3 1 2 3 3 3
8 3 1 2 3 3 3
8 3 1 2 3 3 3
8 3 1 2 3 3 3
8 3 1 2 3 3 3
8 3 1 2 3 3 3
8 3 1 2 3 3 3
8 3 1 2 3 3 3
8 3 1 2 3 3 3
8 3 1 2 3 3 3
8 3 1 2 3 3 3
8 3 1 2 3 3 3
8 3 1 2 3 3 3
8 3 1 2 3 3 3
8 3 1 2 3 3 3
8 3 1 2 3 3 3
8 3 1 2 3 3 3
8 3 1 2 3 3 3
8 3 1 2 3 3 3
8 3 1 2 3 3 3
8 3 1 2 3 3 3
8 3 1 2 3 3 3
8 3 1 2 3 3 3
8 3 1 2 3 3 3
8 3 1 2 3 3 3
8 3 1 2 3 3 3
8 3 1 2 3 3 3
8 3 1 2 3 3 3
8 3 1 2 3 3 3
8 3 1 2 3 3 3
8 3 1 2 3 3 3
8 3 1 2 3 3 3
8 3 1 2 3 3 3
8 3 1 2 3 3 3
8 3 1 2 3 3 3
8 3 1 2 3 3 3
8 3 1 2 3 3 3
8 3 1 2 3 3 3
8 3 1 2 3 3 3
8 3 1 2 3 3 3
8 3 1 2 3 3 3
8 3 1 2 3 3 3
8 3 1 2 3 3 3
8 3 1 2 3 3 3
8 3 1 2 3 3 3
8 3 1 2 3 3 3
8 3 1 2 3 3 3
8 3 1 2 3 3 3
8 3 1 2 3 3 3
8 3 1 2 3 3 3
8 3 1 2 3 3 3
8 3 1 2 3 3 3
8 3 1 2 3 3 3
8 3 1 2 3 3 3
8 3 1 2 3 3 3
8 3 1 2 3 3 3
8 3 1 2 3 3 3
8 3 1 2 3 3 3
8 3 1 2 3 3 3
8 3 1 2 3 3 3
8 3 1 2 3 3 3
8 3 1 2 3 3 3
8 3 1 2 3 3 3
8 3 1 2 3 3 3
8 3 1 2 3 3 3
8 3 1 2 3 3 3
8 3 1 2 3 3 3
8 3 1 2 3 3 3
8 3 1 2 3 3 3
8 3 1 2 3 3 3
8 3 1 2 3 3 3
8 3 1 2 3 3 3
8 3 1 2 3 3 3
8 3 1 2 3 3 3
8 3 1 2 3 3 3
8 3 1 2 3 3 3
8 3 1 2 3 3 3
8 3 1 2 3 3 3
8 3 1 2 3 3 3
8 3 1 2 3 3 3
8 3 1 2 3 3 3
8 3 1 2 3 3 3
8 3 1 2 3 3 3
8 3 1 2 3 3 3
8 3 1 2 3 3 3
8 3 1 2 3 3 3
8 3 1 2 3 3 3
8 3 1 2 3 3 3
8 3 1 2 3 3 3
8 3 1 2 3 3 3
8 3 1 2 3 3 3
8 3 1 2 3 3 3
8 3 1 2 3 3 3
8 3 1 2 3 3 3
8 3 1 2 3 3 3
8 3 1 2 3 3 3
8 3 1 2 3 3 3
8 3 1 2 3 3 3
8 3 1 2 3 3 3
8 3 1 2 3 3 3
8 3 1 2 3 3 3
8 3 1 2 3 3 3
8 3 1 2 3 3 3
8 3 1 2 3 3 3
8 3 1 2 3 3 3
8 3 1 2 3 3 3
8 3 1 2 3 3 3
8 3 1 2 3 3 3
8 3 1 2 3 3 3
8 3 1 2 3 3 3
8 3 1 2 3 3 3
8 3 1 2 3 3 3
8 3 1 2 3 3 3
8 3 1 2 3 3 3
8 3 1 2 3 3 3
8 3 1 2 3 3 3
8 3 1 2 3 3 3
8 3 1 2 3 3 3
8 3 1 2 3 3 3
8 3 1 2 3 3 3
8 3 1 2 3 3 3
8 3 1 2 3 3 3
8 3 1 2 3 3 3
8 3 1 2 3 3 3
8 3 1 2 3 3 3
8 3 1 2 3 3 3
8 3 1 2 3 3 3
8 3 1 2 3 3 3
8 3 1 2 3 3 3
8 3 1 2 3 3 3
8 3 1 2 3 3 3
8 3 1 2 3 3 3
8 3 1 2 3 3 3
8 3 1 2 3 3 3
8 3 1 2 3 3 3
8 3 1 2 3 3 3
8 3 1 2 3 3 3
8 3 1 2 3 3 3
8 3 1 2 3 3 3
8 3 1 2 3 3 3
8 3 1 2 3 3 3
8 3 1 2 3 3 3
8 3 1 2 3 3 3
8 3 1 2 3 3 3
8 3 1 2 3 3 3
8 3 1 2 3 3 3
8 3 1 2 3 3 3
8 3 1 2 3 3 3
8 3 1 2 3 3 3
8 3 1 2 3 3 3
8 3 1 2 3 3 3
8 3 1 2 3 3 3
8 3 1 2 3 3 3
8 3 1 2 3 3 3
8 3 1 2 3 3 3
8 3 1 2 3 3 3
8 3 1 2 3 3 3
8 3 1 2 3 3 3
8 3 1 2 3 3 3
8 3 1 2 3 3 3
8 3 1 2 3 3 3
8 3 1 2 3 3 3
8 3 1 2 3 3 3
8 3 1 2 3 3 3
8 3 1 2 3 3 3
8 3 1 2 3 3 3
8 3 1 2 3 3 3
8 3 1 2 3 3 3
8 3 1 2 3 3 3
8 3 1 2 3 3 3
8 3 1 2 3 3 3
8 3 1 2 3 3 3
8 3 1 2 3 3 3
8 3 1 2 3 3 3
8 3 1 2 3 3 3
8 3 1 2 3 3 3
8 3 1 2 3 3 3
8 3 1 2 3 3 3
8 3 1 2 3 3 3
8 3 1 2 3 3 3
8 3 1 2 3 3 3
8 3 1 2 3 3 3
8 3 1 2 3 3 3
8 3 1 2 3 3 3
8 3 1 2 3 3 3
8 3 1 2 3 3 3
8 3 1 2 3 3 3
8 3 1 2 3 3 3
8 3 1 2 3 3 3
8 3 1 2 3 3 3
8 3 1 2 3 3 3
8 3 1 2 3 3 3
8 3 1 2 3 3 3
8 3 1 2 3 3 3
8 3 1 2 3 3 3
8 3 1 2 3 3 3
8 3 1 2 3 3 3
8 3 1 2 3 3 3
8 3 1 2 3 3 3
8 3 1 2 3 3 3
8 3 1 2 3 3 3
8 3 1 2 3 3 3
8 3 1 2 3 3 3
8 3 1 2 3 3 3
8 3 1 2 3 3 3
8 3 1 2 3 3 3
8 3 1 2 3 3 3
8 3 1 2 3 3 3
8 3 1 2 3 3 3
8 3 1 2 3 3 3
8 3 1 2 3 3 3
8 3 1 2 3 3 3
8 3 1 2 3 3 3
8 3 1 2 3 3 3
8 3 1 2 3 3 3
8 3 1 2 3 3 3
8 3 1 2 3 3 3
8 3 1 2 3 3 3
8 3 1 2 3 3 3
8 3 1 2 3 3 3
8 3 1 2 3 3 3
8 3 1 2 3 3 3
8 3 1 2 3 3 3
8 3 1 2 3 3 3
8 3 1 2 3 3 3
8 3 1 2 3 3 3
8 3 1 2 3 3 3
8 3 1 2 3 3 3
8 3 1 2 3 3 3
8 3 1 2 3 3 3
8 3 1 2 3 3 3
8 3 1 2 3 3 3
8 3 1 2 3 3 3
8 3 1 2 3 3 3
8 3 1 2 3 3 3
8 3 1 2 3 3 3
8 3 1 2 3 3 3
8 3 1 2 3 3 3
8 3 1 2 3 3 3
8 3 1 2 3 3 3
8 3 1 2 3 3 3
8 3 1 2 3 3 3
8 3 1 2 3 3 3
8 3 1 2 3 3 3
8 3 1 2 3 3 3
8 3 1 2 3 3 3
8 3 1 2 3 3 3
8 3 1 2 3 3 3
8 3 1 2 3 3 3
8 3 1 2 3 3 3
8 3 1 2 3 3 3
8 3 1 2 3 3 3
8 3 1 2 3 3 3
8 3 1 2 3 3 3
8 3 1 2 3 3 3
8 3 1 2 3 3 3
8 3 1 2 3 3 3
8 3 1 2 3 3 3
8 3 1 2 3 3 3
8 3 1 2 3 3 3
8 3 1 2 3 3 3
8 3 1 2 3 3 3
8 3 1 2 3 3 3
8 3 1 2 3 3 3
8 3 1 2 3 3 3
8 3 1 2 3 3 3
8 3 1 2 3 3 3
8 3 1 2 3 3 3
8 3 1 2 3 3 3
8 3 1 2 3 3 3
8 3 1 2 3 3 3
8 3 1 2 3 3 3
8 3 1 2 3 3 3
8 3 1 2 3 3 3
8 3 1 2 3 3 3
8 3 1 2 3 3 3
8 3 1 2 3 3 3
8 3 1 2 3 3 3
8 3 1 2 3 3 3
8 3 1 2 3 3 3
8 3 1 2 3 3 3
8 3 1 2 3 3 3
8 3 1 2 3 3 3
8 3 1 2 3 3 3
8 3 1 2 3 3 3
8 3 1 2 3 3 3
8 3 1 2 3 3 3
8 3 1 2 3 3 3
8 3 1 2 3 3 3
8 3 1 2 3 3 3
8 3 1 2 3 3 3
8 3 1 2 3 3 3
8 3 1 2 3 3 3
8 3 1 2 3 3 3
8 3 1 2 3 3 3
8 3 1 2 3 3 3
8 3 1 2 3 3 3
8 3 1 2 3 3 3
8 3 1 2 3 3 3
8 3 1 2 3 3 3
8 3 1 2 3 3 3
8 3 1 2 3 3 3
8 3 1 2 3 3 3
8 3 1 2 3 3 3
8 3 1 2 3 3 3
8 3 1 2 3 3 3
8 3 1 2 3 3 3
8 3 1 2 3 3 3
8 3 1 2 3 3 3
8 3 1 2 3 3 3
8 3 1 2 3 3 3
8 3 1 2 3 3 3
8 3 1 2 3 3 3
8 3 1 2 3 3 3
8 3 1 2 3 3 3
8 3 1 2 3 3 3
8 3 1 2 3 3 3
8 3 1 2 3 3 3
8 3 1 2 3 3 3
8 3 1 2 3 3 3
8 3 1 2 3 3 3
8 3 1 2 3 3 3
8 3 1 2 3 3 3
8 3 1 2 3 3 3
8 3 1 2 3 3 3
8 3 1 2 3 3 3
8 3 1 2 3 3 3
8 3 1 2 3 3 3
8 3 1 2 3 3 3
8 3 1 2 3 3 3
8 3 1 2 3 3 3
8 3 1 2 3 3 3
8 3 1 2 3 3 3
8 3 1 2 3 3 3
8 3 1 2 3 3 3
8 3 1 2 3 3 3
8 3 1 2 3 3 3
8 3 1 2 3 3 3
8 3 1 2 3 3 3
8 3 1 2 3 3 3
8 3 1 2 3 3 3
8 3 1 2 3 3 3
8 3 1 2 3 3 3
8 3 1 2 3 3 3
8 3 1 2 3 3 3
8 3 1 2 3 3 3
8 3 1 2 3 3 3
8 3 1 2 3 3 3
8 3 1 2 3 3 3
8 3 1 2 3 3 3
8 3 1 2 3 3 3
8 3 1 2 3 3 3
8 3 1 2 3 3 3
8 3 1 2 3 3 3
8 3 1 2 3 3 3
8 3 1 2 3 3 3
8 3 1 2 3 3 3
8 3 1 2 3 3 3
8 3 1 2 3 3 3
8 3 1 2 3 3 3
8 3 1 2 3 3 3
8 3 1 2 3 3 3
8 3 1 2 3 3 3
8 3 1 2 3 3 3
8 3 1 2 3 3 3
8 3 1 2 3 3 3
8 3 1 2 3 3 3
8 3 1 2 3 3 3
8 3 1 2 3 3 3
8 3 1 2 3 3 3
8 3 1 2 3 3 3
8 3 1 2 3 3 3
8 3 1 2 3 3 3
8 3 1 2 3 3 3
8 3 1 2 3 3 3
8 3 1 2 3 3 3
8 3 1 2 3 3 3
8 3 1 2 3 3 3
8 3 1 2 3 3 3
8 3 1 2 3 3 3
8 3 1 2 3 3 3
8 3 1 2 3 3 3
8 3 1 2 3 3 3
8 3 1 2 3 3 3
8 3 1 2 3 3 3
8 3 1 2 3 3 3
8 3 1 2 3 3 3
8 3 1 2 3 3 3
8 3 1 2 3 3 3
8 3 1 2 3 3 3
8 3 1 2 3 3 3
8 3 1 2 3 3 3
8 3 1 2 3 3 3
8 3 1 2 3 3 3
8 3 1 2 3 3 3
8 3 1 2 3 3 3
8 3 1 2 3 3 3
8 3 1 2 3 3 3
8 3 1 2 3 3 3
8 3 1 2 3 3 3
8 3 1 2 3 3 3
8 3 1 2 3 3 3
8 3 1 2 3 3 3
8 3 1 2 3 3 3
8 3 1 2 3 3 3
8 3 1 2 3 3 3
8 3 1 2 3 3 3
8 3 1 2 3 3 3
8 3 1 2 3 3 3
8 3 1 2 3 3 3
8 3 1 2 3 3 3
8 3 1 2 3 3 3
8 3 1 2 3 3 3
8 3 1 2 3 3 3
8 3 1 2 3 3 3
8 3 1 2 3 3 3
8 3 1 2 3 3 3
8 3 1 2 3 3 3
8 3 1 2 3 3 3
8 3 1 2 3 3 3
8 3 1 2 3 3 3
8 3 1 2 3 3 3
8 3 1 2 3 3 3
8 3 1 2 3 3 3
8 3 1 2 3 3 3
8 3 1 2 3 3 3
8 3 1 2 3 3 3
8 3 1 2 3 3 3
8 3 1 2 3 3 3
8 3 1 2 3 3 3
8 3 1 2 3 3 3
8 3 1 2 3 3 3
8 3 1 2 3 3 3
8 3 1 2 3 3 3
8 3 1 2 3 3 3
8 3 1 2 3 3 3
8 3 1 2 3 3 3
8 3 1 2 3 3 3
8 3 1 2 3 3 3
8 3 1 2 3 3 3
8 3 1 2 3 3 3
8 3 1 2 3 3 3
8 3 1 2 3 3 3
8 3 1 2 3 3 3
8 3 1 2 3 3 3
8 3 1 2 3 3 3
8 3 1 2 3 3 3
8 3 1 2 3 3 3
8 3 1 2 3 3 3
8 3 1 2 3 3 3
8 3 1 2 3 3 3
8 3 1 2 3 3 3
8 3 1 2 3 3 3
8 3 1 2 3 3 3
8 3 1 2 3 3 3
8 3 1 2 3 3 3
8 3 1 2 3 3 3
8 3 1 2 3 3 3
8 3 1 2 3 3 3
8 3 1 2 3 3 3
8 3 1 2 3 3 3
8 3 1 2 3 3 3
8 3 1 2 3 3 3
8 3 1 2 3 3 3
8 3 1 2 3 3 3
8 3 1 2 3 3 3
8 3 1 2 3 3 3
8 3 1 2 3 3 3
8 3 1 2 3 3 3
8 3 1 2 3 3 3
8 3 1 2 3 3 3
8 3 1 2 3 3 3
8 3 1 2 3 3 3
8 3 1 2 3 3 3
8 3 1 2 3 3 3
8 3 1 2 3 3 3
8 3 1 2 3 3 3
8 3 1 2 3 3 3
8 3 1 2 3 3 3
8 3 1 2 3 3 3
8 3 1 2 3 3 3
8 3 1 2 3 3 3
8 3 1 2 3 3 3
8 3 1 2 3 3 3
8 3 1 2 3 3 3
8 3 1 2 3 3 3
8 3 1 2 3 3 3
8 3 1 2 3 3 3
8 3 1 2 3 3 3
8 3 1 2 3 3 3
8 3 1 2 3 3 3
8 3 1 2 3 3 3
8 3 1 2 3 3 3
8 3 1 2 3 3 3
8 3 1 2 3 3 3
8 3 1 2 3 3 3
8 3 1 2 3 3 3
8 3 1 2 3 3 3
8 3 1 2 3 3 3
8 3 1 2 3 3 3
8 3 1 2 3 3 3
8 3 1 2 3 3 3
8 3 1 2 3 3 3
8 3 1 2 3 3 3
8 3 1 2 3 3 3
8 3 1 2 3 3 3
8 3 1 2 3 3 3
8 3 1 2 3 3 3
8 3 1 2 3 3 3
8 3 1 2 3 3 3
8 3 1 2 3 3 3
8 3 1 2 3 3 3
8 3 1 2 3 3 3
8 3 1 2 3 3 3
8 3 1 2 3 3 3
8 3 1 2 3 3 3
8 3 1 2 3 3 3
8 3 1 2 3 3 3
8 3 1 2 3 3 3
8 3 1 2 3 3 3
8 3 1 2 3 3 3
8 3 1 2 3 3 3
8 3 1 2 3 3 3
8 3 1 2 3 3 3
8 3 1 2 3 3 3
8 3 1 2 3 3 3
8 3 1 2 3 3 3
8 3 1 2 3 3 3
8 3 1 2 3 3 3
8 3 1 2 3 3 3
8 3 1 2 3 3 3
8 3 1 2 3 3 3
8 3 1 2 3 3 3
8 3 1 2 3 3 3
8 3 1 2 3 3 3
8 3 1 2 3 3 3
8 3 1 2 3 3 3
8 3 1 2 3 3 3
8 3 1 2 3 3 3
8 3 1 2 3 3 3
8 3 1 2 3 3 3
8 3 1 2 3 3 3
8 3 1 2 3 3 3
8 3 1 2 3 3 3
8 3 1 2 3 3 3
8 3 1 2 3 3 3
8 3 1 2 3 3 3
8 3 1 2 3 3 3
8 3 1 2 3 3 3
8 3 1 2 3 3 3
8 3 1 2 3 3 3
8 3 1 2 3 3 3
8 3 1 2 3 3 3
8 3 1 2 3 3 3
8 3 1 2 3 3 3
8 3 1 2 3 3 3
8 3 1 2 3 3 3
8 3 1 2 3 3 3
8 3 1 2 3 3 3
8 3 1 2 3 3 3
8 3 1 2 3 3 3
8 3 1 2 3 3 3
8 3 1 2 3 3 3
8 3 1 2 3 3 3
8 3 1 2 3 3 3
8 3 1 2 3 3 3
8 3 1 2 3 3 3
8 3 1 2 3 3 3
8 3 1 2 3 3 3
8 3 1 2 3 3 3
8 3 1 2 3 3 3
8 3 1 2 3 3 3
8 3 1 2 3 3 3
8 3 1 2 3 3 3
8 3 1 2 3 3 3
8 3 1 2 3 3 3
8 3 1 2 3 3 3
8 3 1 2 3 3 3
8 3 1 2 3 3 3
8 3 1 2 3 3 3
8 3 1 2 3 3 3
8 3 1 2 3 3 3
8 3 1 2 3 3 3
8 3 1 2 3 3 3
8 3 1 2 3 3 3
8 3 1 2 3 3 3
8 3 1 2 3 3 3
8 3 1 2 3 3 3
8 3 1 2 3 3 3
8 3 1 2 3 3 3
8 3 1 2 3 3 3
8 3 1 2 3 3 3
8 3 1 2 3 3 3
8 3 1 2 3 3 3
8 3 1 2 3 3 3
8 3 1 2 3 3 3
8 3 1 2 3 3 3
8 3 1 2 3 3 3
8 3 1 2 3 3 3
8 3 1 2 3 3 3
8 3 1 2 3 3 3
8 3 1 2 3 3 3
8 3 1 2 3 3 3
8 3 1 2 3 3 3
8 3 1 2 3 3 3
8 3 1 2 3 3 3
8 3 1 2 3 3 3
8 3 1 2 3 3 3
8 3 1 2 3 3 3
8 3 1 2 3 3 3
8 3 1 2 3 3 3
8 3 1 2 3 3 3
8 3 1 2 3 3 3
8 3 1 2 3 3 3
8 3 1 2 3 3 3
8 3 1 2 3 3 3
8 3 1 2 3 3 3
8 3 1 2 3 3 3
8 3 1 2 3 3 3
8 3 1 2 3 3 3
8 3 1 2 3 3 3
8 3 1 2 3 3 3
8 3 1 2 3 3 3
8 3 1 2 3 3 3
8 3 1 2 3 3 3
8 3 1 2 3 3 3
8 3 1 2 3 3 3
8 3 1 2 3 3 3
8 3 1 2 3 3 3
8 3 1 2 3 3 3
8 3 1 2 3 3 3
8 3 1 2 3 3 3
8 3 1 2 3 3 3
8 3 1 2 3 3 3
8 3 1 2 3 3 3
8 3 1 2 3 3 3
8 3 1 2 3 3 3
8 3 1 2 3 3 3
8 3 1 2 3 3 3
8 3 1 2 3 3 3
8 3 1 2 3 3 3
8 3 1 2 3 3 3
8 3 1 2 3 3 3
8 3 1 2 3 3 3
8 3 1 2 3 3 3
8 3 1 2 3 3 3
8 3 1 2 3 3 3
8 3 1 2 3 3 3
8 3 1 2 3 3 3
8 3 1 2 3 3 3
8 3 1 2 3 3 3
8 3 1 2 3 3 3
8 3 1 2 3 3 3
8 3 1 2 3 3 3
8 3 1 2 3 3 3
8 3 1 2 3 3 3
8 3 1 2 3 3 3
8 3 1 2 3 3 3
8 3 1 2 3 3 3
8 3 1 2 3 3 3
8 3 1 2 3 3 3
8 3 1 2 3 3 3
8 3 1 2 3 3 3
8 3 1 2 3 3 3
8 3 1 2 3 3 3
8 3 1 2 3 3 3
8 3 1 2 3 3 3
8 3 1 2 3 3 3
8 3 1 2 3 3 3
8 3 1 2 3 3 3
8 3 1 2 3 3 3
8 3 1 2 3 3 3
8 3 1 2 3 3 3
8 3 1 2 3 3 3
8 3 1 2 3 3 3
8 3 1 2 3 3 3
8 3 1 2 3 3 3
8 3 1 2 3 3 3
8 3 1 2 3 3 3
8 3 1 2 3 3 3
8 3 1 2 3 3 3
8 3 1 2 3 3 3
8 3 1 2 3 3 3
8 3 1 2 3 3 3
8 3 1 2 3 3 3
8 3 1 2 3 3 3
8 3 1 2 3 3 3
8 3 1 2 3 3 3
8 3 1 2 3 3 3
8 3 1 2 3 3 3
8 3 1 2 3 3 3
8 3 1 2 3 3 3
8 3 1 2 3 3 3
8 3 1 2 3 3 3
8 3 1 2 3 3 3
8 3 1 2 3 3 3
8 3 1 2 3 3 3
8 3 1 2 3 3 3
8 3 1 2 3 3 3
8 3 1 2 3 3 3
8 3 1 2 3 3 3
8 3 1 2 3 3 3
8 3 1 2 3 3 3
8 3 1 2 3 3 3
8 3 1 2 3 3 3
8 3 1 2 3 3 3
8 3 1 2 3 3 3
8 3 1 2 3 3 3
8 3 1 2 3 3 3
8 3 1 2 3 3 3
8 3 1 2 3 3 3
8 3 1 2 3 3 3
8 3 1 2 3 3 3
8 3 1 2 3 3 3
8 3 1 2 3 3 3
8 3 1 2 3 3 3
8 3 1 2 3 3 3
8 3 1 2 3 3 3
8 3 1 2 3 3 3
8 3 1 2 3 3 3
8 3 1 2 3 3 3
8 3 1 2 3 3 3
8 3 1 2 3 3 3
8 3 1 2 3 3 3
8 3 1 2 3 3 3
8 3 1 2 3 3 3
8 3 1 2 3 3 3
8 3 1 2 3 3 3
8 3 1 2 3 3 3
8 3 1 2 3 3 3
8 3 1 2 3 3 3
8 3 1 2 3 3 3
8 3 1 2 3 3 3
8 3 1 2 3 3 3
8 3 1 2 3 3 3
8 3 1 2 3 3 3
8 3 1 2 3 3 3
8 3 1 2 3 3 3
8 3 1 2 3 3 3
8 3 1 2 3 3 3
8 3 1 2 3 3 3
8 3 1 2 3 3 3
8 3 1 2 3 3 3
8 3 1 2 3 3 3
8 3 1 2 3 3 3
8 3 1 2 3 3 3
8 3 1 2 3 3 3
8 3 1 2 3 3 3
8 3 1 2 3 3 3
8 3 1 2 3 3 3
8 3 1 2 3 3 3
8 3 1 2 3 3 3
8 3 1 2 3 3 3
8 3 1 2 3 3 3
8 3 1 2 3 3 3
8 3 1 2 3 3 3
8 3 1 2 3 3 3
8 3 1 2 3 3 3
8 3 1 2 3 3 3
8 3 1 2 3 3 3
8 3 1 2 3 3 3
8 3 1 2 3 3 3
8 3 1 2 3 3 3
8 3 1 2 3 3 3
8 3 1 2 3 3 3
8 3 1 2 3 3 3
8 3 1 2 3 3 3
8 3 1 2 3 3 3
8 3 1 2 3 3 3
8 3 1 2 3 3 3
8 3 1 2 3 3 3
8 3 1 2 3 3 3
8 3 1 2 3 3 3
8 3 1 2 3 3 3
8 3 1 2 3 3 3
8 3 1 2 3 3 3
8 3 1 2 3 3 3
8 3 1 2 3 3 3
8 3 1 2 3 3 3
8 3 1 2 3 3 3
8 3 1 2 3 3 3
8 3 1 2 3 3 3
8 3 1 2 3 3 3
8 3 1 2 3 3 3
8 3 1 2 3 3 3
8 3 1 2 3 3 3
8 3 1 2 3 3 3
8 3 1 2 3 3 3
8 3 1 2 3 3 3
8 3 1 2 3 3 3
8 3 1 2 3 3 3
8 3 1 2 3 3 3
8 3 1 2 3 3 3
8 3 1 2 3 3 3
8 3 1 2 3 3 3
8 3 1 2 3 3 3
8 3 1 2 3 3 3
8 3 1 2 3 3 3
8 3 1 2 3 3 3
8 3 1 2 3 3 3
8 3 1 2 3 3 3
8 3 1 2 3 3 3
8 3 1 2 3 3 3
8 3 1 2 3 3 3
8 3 1 2 3 3 3
8 3 1 2 3 3 3
8 3 1 2 3 3 3
8 3 1 2 3 3 3
8 3 1 2 3 3 3
8 3 1 2 3 3 3
8 3 1 2 3 3 3
8 3 1 2 3 3 3
8 3 1 2 3 3 3
8 3 1 2 3 3 3
8 3 1 2 3 3 3
8 3 1 2 3 3 3
8 3 1 2 3 3 3
8 3 1 2 3 3 3
8 3 1 2 3 3 3
8 3 1 2 3 3 3
8 3 1 2 3 3 3
8 3 1 2 3 3 3
8 3 1 2 3 3 3
8 3 1 2 3 3 3
8 3 1 2 3 3 3
8 3 1 2 3 3 3
8 3 1 2 3 3 3
8 3 1 2 3 3 3
8 3 1 2 3 3 3
8 3 1 2 3 3 3
8 3 1 2 3 3 3
8 3 1 2 3 3 3
8 3 1 2 3 3 3
8 3 1 2 3 3 3
8 3 1 2 3 3 3
8 3 1 2 3 3 3
8 3 1 2 3 3 3
8 3 1 2 3 3 3
8 3 1 2 3 3 3
8 3 1 2 3 3 3
8 3 1 2 3 3 3
8 3 1 2 3 3 3
8 3 1 2 3 3 3
8 3 1 2 3 3 3
8 3 1 2 3 3 3
8 3 1 2 3 3 3
8 3 1 2 3 3 3
8 3 1 2 3 3 3
8 3 1 2 3 3 3
8 3 1 2 3 3 3
8 3 1 2 3 3 3
8 3 1 2 3 3 3
8 3 1 2 3 3 3
8 3 1 2 3 3 3
8 3 1 2 3 3 3
8 3 1 2 3 3 3
8 3 1 2 3 3 3
8 3 1 2 3 3 3
8 3 1 2 3 3 3
8 3 1 2 3 3 3
8 3 1 2 3 3 3
8 3 1 2 3 3 3
8 3 1 2 3 3 3
8 3 1 2 3 3 3
8 3 1 2 3 3 3
8 3 1 2 3 3 3
8 3 1 2 3 3 3
8 3 1 2 3 3 3
8 3 1 2 3 3 3
8 3 1 2 3 3 3
8 3 1 2 3 3 3
8 3 1 2 3 3 3
8 3 1 2 3 3 3
8 3 1 2 3 3 3
8 3 1 2 3 3 3
8 3 1 2 3 3 3
8 3 1 2 3 3 3
8 3 1 2 3 3 3
8 3 1 2 3 3 3
8 3 1 2 3 3 3
8 3 1 2 3 3 3
8 3 1 2 3 3 3
8 3 1 2 3 3 3
8 3 1 2 3 3 3
8 3 1 2 3 3 3
8 3 1 2 3 3 3
8 3 1 2 3 3 3
8 3 1 2 3 3 3
8 3 1 2 3 3 3
8 3 1 2 3 3 3
8 3 1 2 3 3 3
8 3 1 2 3 3 3
8 3 1 2 3 3 3
8 3 1 2 3 3 3
8 3 1 2 3 3 3
8 3 1 2 3 3 3
8 3 1 2 3 3 3
8 3 1 2 3 3 3
8 3 1 2 3 3 3
8 3 1 2 3 3 3
8 3 1 2 3 3 3
8 3 1 2 3 3 3
8 3 1 2 3 3 3
8 3 1 2 3 3 3
8 3 1 2 3 3 3
8 3 1 2 3 3 3
8 3 1 2 3 3 3
8 3 1 2 3 3 3
8 3 1 2 3 3 3
8 3 1 2 3 3 3
8 3 1 2 3 3 3
8 3 1 2 3 3 3
8 3 1 2 3 3 3
8 3 1 2 3 3 3
8 3 1 2 3 3 3
8 3 1 2 3 3 3
8 3 1 2 3 3 3
8 3 1 2 3 3 3
8 3 1 2 3 3 3
8 3 1 2 3 3 3
8 3 1 2 3 3 3
8 3 1 2 3 3 3
8 3 1 2 3 3 3
8 3 1 2 3 3 3
8 3 1 2 3 3 3
8 3 1 2 3 3 3
8 3 1 2 3 3 3
8 3 1 2 3 3 3
8 3 1 2 3 3 3
8 3 1 2 3 3 3
8 3 1 2 3 3 3
8 3 1 2 3 3 3
8 3 1 2 3 3 3
8 3 1 2 3 3 3
8 3 1 2 3 3 3
8 3 1 2 3 3 3
8 3 1 2 3 3 3
8 3 1 2 3 3 3
8 3 1 2 3 3 3
8 3 1 2 3 3 3
8 3 1 2 3 3 3
8 3 1 2 3 3 3
8 3 1 2 3 3 3
8 3 1 2 3 3 3
8 3 1 2 3 3 3
8 3 1 2 3 3 3
8 3 1 2 3 3 3
8 3 1 2 3 3 3
8 3 1 2 3 3 3
8 3 1 2 3 3 3
8 3 1 2 3 3 3
8 3 1 2 3 3 3
8 3 1 2 3 3 3
8 3 1 2 3 3 3
8 3 1 2 3 3 3
8 3 1 2 3 3 3
8 3 1 2 3 3 3
8 3 1 2 3 3 3
8 3 1 2 3 3 3
8 3 1 2 3 3 3
8 3 1 2 3 3 3
8 3 1 2 3 3 3
8 3 1 2 3 3 3
8 3 1 2 3 3 3
8 3 1 2 3 3 3
8 3 1 2 3 3 3
8 3 1 2 3 3 3
8 3 1 2 3 3 3
8 3 1 2 3 3 3
8 3 1 2 3 3 3
8 3 1 2 3 3 3
8 3 1 2 3 3 3
8 3 1 2 3 3 3
8 3 1 2 3 3 3
8 3 1 2 3 3 3
8 3 1 2 3 3 3
8 3 1 2 3 3 3
8 3 1 2 3 3 3
8 3 1 2 3 3 3
8 3 1 2 3 3 3
8 3 1 2 3 3 3
8 3 1 2 3 3 3
8 3 1 2 3 3 3
8 3 1 2 3 3 3
8 3 1 2 3 3 3
8 3 1 2 3 3 3
8 3 1 2 3 3 3
8 3 1 2 3 3 3
8 3 1 2 3 3 3
8 3 1 2 3 3 3
8 3 1 2 3 3 3
8 3 1 2 3 3 3
8 3 1 2 3 3 3
8 3 1 2 3 3 3
8 3 1 2 3 3 3
8 3 1 2 3 3 3
8 3 1 2 3 3 3
8 3 1 2 3 3 3
8 3 1 2 3 3 3
8 3 1 2 3 3 3
8 3 1 2 3 3 3
8 3 1 2 3 3 3
8 3 1 2 3 3 3
8 3 1 2 3 3 3
8 3 1 2 3 3 3
8 3 1 2 3 3 3
8 3 1 2 3 3 3
8 3 1 2 3 3 3
8 3 1 2 3 3 3
8 3 1 2 3 3 3
8 3 1 2 3 3 3
8 3 1 2 3 3 3
8 3 1 2 3 3 3
8 3 1 2 3 3 3
8 3 1 2 3 3 3
8 3 1 2 3 3 3
8 3 1 2 3 3 3
8 3 1 2 3 3 3
8 3 1 2 3 3 3
8 3 1 2 3 3 3
8 3 1 2 3 3 3
8 3 1 2 3 3 3
8 3 1 2 3 3 3
8 3 1 2 3 3 3
8 3 1 2 3 3 3
8 3 1 2 3 3 3
8 3 1 2 3 3 3
8 3 1 2 3 3 3
8 3 1 2 3 3 3
8 3 1 2 3 3 3
8 3 1 2 3 3 3
8 3 1 2 3 3 3
8 3 1 2 3 3 3
8 3 1 2 3 3 3
8 3 1 2 3 3 3
8 3 1 2 3 3 3
8 3 1 2 3 3 3
8 3 1 2 3 3 3
8 3 1 2 3 3 3
8 3 1 2 3 3 3
8 3 1 2 3 3 3
8 3 1 2 3 3 3
8 3 1 2 3 3 3
8 3 1 2 3 3 3
8 3 1 2 3 3 3
8 3 1 2 3 3 3
8 3 1 2 3 3 3
8 3 1 2 3 3 3
8 3 1 2 3 3 3
8 3 1 2 3 3 3
8 3 1 2 3 3 3
8 3 1 2 3 3 3
8 3 1 2 3 3 3
8 3 1 2 3 3 3
8 3 1 2 3 3 3
8 3 1 2 3 3 3
8 3 1 2 3 3 3
8 3 1 2 3 3 3
8 3 1 2 3 3 3
8 3 1 2 3 3 3
8 3 1 2 3 3 3
8 3 1 2 3 3 3
8 3 1 2 3 3 3
8 3 1 2 3 3 3
8 3 1 2 3 3 3
8 3 1 2 3 3 3
8 3 1 2 3 3 3
8 3 1 2 3 3 3
8 3 1 2 3 3 3
8 3 1 2 3 3 3
8 3 1 2 3 3 3
8 3 1 2 3 3 3
8 3 1 2 3 3 3
8 3 1 2 3 3 3
8 3 1 2 3 3 3
8 3 1 2 3 3 3
8 3 1 2 3 3 3
8 3 1 2 3 3 3
8 3 1 2 3 3 3
8 3 1 2 3 3 3
8 3 1 2 3 3 3
8 3 1 2 3 3 3
8 3 1 2 3 3 3
8 3 1 2 3 3 3
8 3 1 2 3 3 3
8 3 1 2 3 3 3
8 3 1 2 3 3 3
8 3 1 2 3 3 3
8 3 1 2 3 3 3
8 3 1 2 3 3 3
8 3 1 2 3 3 3
8 3 1 2 3 3 3
8 3 1 2 3 3 3
8 3 1 2 3 3 3
8 3 1 2 3 3 3
8 3 1 2 3 3 3
8 3 1 2 3 3 3
8 3 1 2 3 3 3
8 3 1 2 3 3 3
8 3 1 2 3 3 3
8 3 1 2 3 3 3
8 3 1 2 3 3 3
8 3 1 2 3 3 3
8 3 1 2 3 3 3
8 3 1 2 3 3 3
8 3 1 2 3 3 3
8 3 1 2 3 3 3
8 3 1 2 3 3 3
8 3 1 2 3 3 3
8 3 1 2 3 3 3
8 3 1 2 3 3 3
8 3 1 2 3 3 3
8 3 1 2 3 3 3
8 3 1 2 3 3 3
8 3 1 2 3 3 3
8 3 1 2 3 3 3
8 3 1 2 3 3 3
8 3 1 2 3 3 3
8 3 1 2 3 3 3
8 3 1 2 3 3 3
8 3 1 2 3 3 3
8 3 1 2 3 3 3
8 3 1 2 3 3 3
8 3 1 2 3 3 3
8 3 1 2 3 3 3
8 3 1 2 3 3 3
8 3 1 2 3 3 3
8 3 1 2 3 3 3
8 3 1 2 3 3 3
8 3 1 2 3 3 3
8 3 1 2 3 3 3
8 3 1 2 3 3 3
8 3 1 2 3 3 3
8 3 1 2 3 3 3
8 3 1 2 3 3 3
8 3 1 2 3 3 3
8 3 1 2 3 3 3
8 3 1 2 3 3 3
8 3 1 2 3 3 3
8 3 1 2 3 3 3
8 3 1 2 3 3 3
8 3 1 2 3 3 3
8 3 1 2 3 3 3
8 3 1 2 3 3 3
8 3 1 2 3 3 3
8 3 1 2 3 3 3
8 3 1 2 3 3 3
8 3 1 2 3 3 3
8 3 1 2 3 3 3
8 3 1 2 3 3 3
8 3 1 2 3 3 3
8 3 1 2 3 3 3
8 3 1 2 3 3 3
8 3 1 2 3 3 3
8 3 1 2 3 3 3
8 3 1 2 3 3 3
8 3 1 2 3 3 3
8 3 1 2 3 3 3
8 3 1 2 3 3 3
8 3 1 2 3 3 3
8 3 1 2 3 3 3
8 3 1 2 3 3 3
8 3 1 2 3 3 3
8 3 1 2 3 3 3
8 3 1 2 3 3 3
8 3 1 2 3 3 3
8 3 1 2 3 3 3
8 3 1 2 3 3 3
8 3 1 2 3 3 3
8 3 1 2 3 3 3
8 3 1 2 3 3 3
8 3 1 2 3 3 3
8 3 1 2 3 3 3
8 3 1 2 3 3 3
8 3 1 2 3 3 3
8 3 1 2 3 3 3
8 3 1 2 3 3 3
8 3 1 2 3 3 3
8 3 1 2 3 3 3
8 3 1 2 3 3 3
8 3 1 2 3 3 3
8 3 1 2 3 3 3
8 3 1 2 3 3 3
8 3 1 2 3 3 3
8 3 1 2 3 3 3
8 3 1 2 3 3 3
8 3 1 2 3 3 3
8 3 1 2 3 3 3
8 3 1 2 3 3 3
8 3 1 2 3 3 3
8 3 1 2 3 3 3
8 3 1 2 3 3 3
8 3 1 2 3 3 3
8 3 1 2 3 3 3
8 3 1 2 3 3 3
8 3 1 2 3 3 3
8 3 1 2 3 3 3
8 3 1 2 3 3 3
8 3 1 2 3 3 3
8 3 1 2 3 3 3
8 3 1 2 3 3 3
8 3 1 2 3 3 3
8 3 1 2 3 3 3
8 3 1 2 3 3 3
8 3 1 2 3 3 3
8 3 1 2 3 3 3
8 3 1 2 3 3 3
8 3 1 2 3 3 3
8 3 1 2 3 3 3
8 3 1 2 3 3 3
8 3 1 2 3 3 3
8 3 1 2 3 3 3
8 3 1 2 3 3 3
8 3 1 2 3 3 3
8 3 1 2 3 3 3
8 3 1 2 3 3 3
8 3 1 2 3 3 3
8 3 1 2 3 3 3
8 3 1 2 3 3 3
8 3 1 2 3 3 3
8 3 1 2 3 3 3
8 3 1 2 3 3 3
8 3 1 2 3 3 3
8 3 1 2 3 3 3
8 3 1 2 3 3 3
8 3 1 2 3 3 3
8 3 1 2 3 3 3
8 3 1 2 3 3 3
8 3 1 2 3 3 3
8 3 1 2 3 3 3
8 3 1 2 3 3 3
8 3 1 2 3 3 3
8 3 1 2 3 3 3
8 3 1 2 3 3 3
8 3 1 2 3 3 3
8 3 1 2 3 3 3
8 3 1 2 3 3 3
8 3 1 2 3 3 3
8 3 1 2 3 3 3
8 3 1 2 3 3 3
8 3 1 2 3 3 3
8 3 1 2 3 3 3
8 3 1 2 3 3 3
8 3 1 2 3 3 3
8 3 1 2 3 3 3
8 3 1 2 3 3 3
8 3 1 2 3 3 3
8 3 1 2 3 3 3
8 3 1 2 3 3 3
8 3 1 2 3 3 3
8 3 1 2 3 3 3
8 3 1 2 3 3 3
8 3 1 2 3 3 3
8 3 1 2 3 3 3
8 3 1 2 3 3 3
8 3 1 2 3 3 3
8 3 1 2 3 3 3
8 3 1 2 3 3 3
8 3 1 2 3 3 3
8 3 1 2 3 3 3
8 3 1 2 3 3 3
8 3 1 2 3 3 3
8 3 1 2 3 3 3
8 3 1 2 3 3 3
8 3 1 2 3 3 3
8 3 1 2 3 3 3
8 3 1 2 3 3 3
8 3 1 2 3 3 3
8 3 1 2 3 3 3
8 3 1 2 3 3 3
8 3 1 2 3 3 3
8 3 1 2 3 3 3
8 3 1 2 3 3 3
8 3 1 2 3 3 3
8 3 1 2 3 3 3
8 3 1 2 3 3 3
8 3 1 2 3 3 3
8 3 1 2 3 3 3
8 3 1 2 3 3 3
8 3 1 2 3 3 3
8 3 1 2 3 3 3
8 3 1 2 3 3 3
8 3 1 2 3 3 3
8 3 1 2 3 3 3
8 3 1 2 3 3 3
8 3 1 2 3 3 3
8 3 1 2 3 3 3
8 3 1 2 3 3 3
8 3 1 2 3 3 3
8 3 1 2 3 3 3
8 3 1 2 3 3 3
8 3 1 2 3 3 3
8 3 1 2 3 3 3
8 3 1 2 3 3 3
8 3 1 2 3 3 3
8 3 1 2 3 3 3
8 3 1 2 3 3 3
8 3 1 2 3 3 3
8 3 1 2 3 3 3
8 3 1 2 3 3 3
8 3 1 2 3 3 3
8 3 1 2 3 3 3
8 3 1 2 3 3 3
8 3 1 2 3 3 3
8 3 1 2 3 3 3
8 3 1 2 3 3 3
8 3 1 2 3 3 3
8 3 1 2 3 3 3
8 3 1 2 3 3 3
8 3 1 2 3 3 3
8 3 1 2 3 3 3
8 3 1 2 3 3 3
8 3 1 2 3 3 3
8 3 1 2 3 3 3
8 3 1 2 3 3 3
8 3 1 2 3 3 3
8 3 1 2 3 3 3
8 3 1 2 3 3 3
8 3 1 2 3 3 3
8 3 1 2 3 3 3
8 3 1 2 3 3 3
8 3 1 2 3 3 3
8 3 1 2 3 3 3
8 3 1 2 3 3 3
8 3 1 2 3 3 3
8 3 1 2 3 3 3
8 3 1 2 3 3 3
8 3 1 2 3 3 3
8 3 1 2 3 3 3
8 3 1 2 3 3 3
8 3 1 2 3 3 3
8 3 1 2 3 3 3
8 3 1 2 3 3 3
8 3 1 2 3 3 3
8 3 1 2 3 3 3
8 3 1 2 3 3 3
8 3 1 2 3 3 3
8 3 1 2 3 3 3
8 3 1 2 3 3 3
8 3 1 2 3 3 3
8 3 1 2 3 3 3
8 3 1 2 3 3 3
8 3 1 2 3 3 3
8 3 1 2 3 3 3
8 3 1 2 3 3 3
8 3 1 2 3 3 3
8 3 1 2 3 3 3
8 3 1 2 3 3 3
8 3 1 2 3 3 3
8 3 1 2 3 3 3
8 3 1 2 3 3 3
8 3 1 2 3 3 3
8 3 1 2 3 3 3
8 3 1 2 3 3 3
8 3 1 2 3 3 3
8 3 1 2 3 3 3
8 3 1 2 3 3 3
8 3 1 2 3 3 3
8 3 1 2 3 3 3
8 3 1 2 3 3 3
8 3 1 2 3 3 3
8 3 1 2 3 3 3
8 3 1 2 3 3 3
8 3 1 2 3 3 3
8 3 1 2 3 3 3
8 3 1 2 3 3 3
8 3 1 2 3 3 3
8 3 1 2 3 3 3
8 3 1 2 3 3 3
8 3 1 2 3 3 3
8 3 1 2 3 3 3
8 3 1 2 3 3 3
8 3 1 2 3 3 3
8 3 1 2 3 3 3
8 3 1 2 3 3 3
8 3 1 2 3 3 3
8 3 1 2 3 3 3
8 3 1 2 3 3 3
8 3 1 2 3 3 3
8 3 1 2 3 3 3
8 3 1 2 3 3 3
8 3 1 2 3 3 3
8 3 1 2 3 3 3
8 3 1 2 3 3 3
8 3 1 2 3 3 3
8 3 1 2 3 3 3
8 3 1 2 3 3 3
8 3 1 2 3 3 3
8 3 1 2 3 3 3
8 3 1 2 3 3 3
8 3 1 2 3 3 3
8 3 1 2 3 3 3
8 3 1 2 3 3 3
8 3 1 2 3 3 3
8 3 1 2 3 3 3
8 3 1 2 3 3 3
8 3 1 2 3 3 3
8 3 1 2 3 3 3
8 3 1 2 3 3 3
8 3 1 2 3 3 3
8 3 1 2 3 3 3
8 3 1 2 3 3 3
8 3 1 2 3 3 3
8 3 1 2 3 3 3
8 3 1 2 3 3 3
8 3 1 2 3 3 3
8 3 1 2 3 3 3
8 3 1 2 3 3 3
8 3 1 2 3 3 3
8 3 1 2 3 3 3
8 3 1 2 3 3 3
8 3 1 2 3 3 3
8 3 1 2 3 3 3
8 3 1 2 3 3 3
8 3 1 2 3 3 3
8 3 1 2 3 3 3
8 3 1 2 3 3 3
8 3 1 2 3 3 3
8 3 1 2 3 3 3
8 3 1 2 3 3 3
8 3 1 2 3 3 3
8 3 1 2 3 3 3
8 3 1 2 3 3 3
8 3 1 2 3 3 3
8 3 1 2 3 3 3
8 3 1 2 3 3 3
8 3 1 2 3 3 3
8 3 1 2 3 3 3
8 3 1 2 3 3 3
8 3 1 2 3 3 3
8 3 1 2 3 3 3
8 3 1 2 3 3 3
8 3 1 2 3 3 3
8 3 1 2 3 3 3
8 3 1 2 3 3 3
8 3 1 2 3 3 3
8 3 1 2 3 3 3
8 3 1 2 3 3 3
8 3 1 2 3 3 3
8 3 1 2 3 3 3
8 3 1 2 3 3 3
8 3 1 2 3 3 3
8 3 1 2 3 3 3
8 3 1 2 3 3 3
8 3 1 2 3 3 3
8 3 1 2 3 3 3
8 3 1 2 3 3 3
8 3 1 2 3 3 3
8 3 1 2 3 3 3
8 3 1 2 3 3 3
8 3 1 2 3 3 3
8 3 1 2 3 3 3
8 3 1 2 3 3 3
8 3 1 2 3 3 3
8 3 1 2 3 3 3
8 3 1 2 3 3 3
8 3 1 2 3 3 3
8 3 1 2 3 3 3
8 3 1 2 3 3 3
8 3 1 2 3 3 3
8 3 1 2 3 3 3
8 3 1 2 3 3 3
8 3 1 2 3 3 3
8 3 1 2 3 3 3
8 3 1 2 3 3 3
8 3 1 2 3 3 3
8 3 1 2 3 3 3
8 3 1 2 3 3 3
8 3 1 2 3 3 3
8 3 1 2 3 3 3
8 3 1 2 3 3 3
8 3 1 2 3 3 3
8 3 1 2 3 3 3
8 3 1 2 3 3 3
8 3 1 2 3 3 3
8 3 1 2 3 3 3
8 3 1 2 3 3 3
8 3 1 2 3 3 3
8 3 1 2 3 3 3
8 3 1 2 3 3 3
8 3 1 2 3 3 3
8 3 1 2 3 3 3
8 3 1 2 3 3 3
8 3 1 2 3 3 3
8 3 1 2 3 3 3
8 3 1 2 3 3 3
8 3 1 2 3 3 3
8 3 1 2 3 3 3
8 3 1 2 3 3 3
8 3 1 2 3 3 3
8 3 1 2 3 3 3
8 3 1 2 3 3 3
8 3 1 2 3 3 3
8 3 1 2 3 3 3
8 3 1 2 3 3 3
8 3 1 2 3 3 3
8 3 1 2 3 3 3
8 3 1 2 3 3 3
8 3 1 2 3 3 3
8 3 1 2 3 3 3
8 3 1 2 3 3 3
8 3 1 2 3 3 3
8 3 1 2 3 3 3
8 3 1 2 3 3 3
8 3 1 2 3 3 3
8 3 1 2 3 3 3
8 3 1 2 3 3 3
8 3 1 2 3 3 3
8 3 1 2 3 3 3
8 3 1 2 3 3 3
8 3 1 2 3 3 3
8 3 1 2 3 3 3
8 3 1 2 3 3 3
8 3 1 2 3 3 3
8 3 1 2 3 3 3
8 3 1 2 3 3 3
8 3 1 2 3 3 3
8 3 1 2 3 3 3
8 3 1 2 3 3 3
8 3 1 2 3 3 3
8 3 1 2 3 3 3
8 3 1 2 3 3 3
8 3 1 2 3 3 3
8 3 1 2 3 3 3
8 3 1 2 3 3 3
8 3 1 2 3 3 3
8 3 1 2 3 3 3
8 3 1 2 3 3 3
8 3 1 2 3 3 3
8 3 1 2 3 3 3
8 3 1 2 3 3 3
8 3 1 2 3 3 3
8 3 1 2 3 3 3
8 3 1 2 3 3 3
8 3 1 2 3 3 3
8 3 1 2 3 3 3
8 3 1 2 3 3 3
8 3 1 2 3 3 3
8 3 1 2 3 3 3
8 3 1 2 3 3 3
8 3 1 2 3 3 3
8 3 1 2 3 3 3
8 3 1 2 3 3 3
8 3 1 2 3 3 3
8 3 1 2 3 3 3
8 3 1 2 3 3 3
8 3 1 2 3 3 3
8 3 1 2 3 3 3
8 3 1 2 3 3 3
8 3 1 2 3 3 3
8 3 1 2 3 3 3
8 3 1 2 3 3 3
8 3 1 2 3 3 3
8 3 1 2 3 3 3
8 3 1 2 3 3 3
8 3 1 2 3 3 3
8 3 1 2 3 3 3
8 3 1 2 3 3 3
8 3 1 2 3 3 3
8 3 1 2 3 3 3
8 3 1 2 3 3 3
8 3 1 2 3 3 3
8 3 1 2 3 3 3
8 3 1 2 3 3 3
8 3 1 2 3 3 3
8 3 1 2 3 3 3
8 3 1 2 3 3 3
8 3 1 2 3 3 3
8 3 1 2 3 3 3
8 3 1 2 3 3 3
8 3 1 2 3 3 3
8 3 1 2 3 3 3
8 3 1 2 3 3 3
8 3 1 2 3 3 3
8 3 1 2 3 3 3
8 3 1 2 3 3 3
8 3 1 2 3 3 3
8 3 1 2 3 3 3
8 3 1 2 3 3 3
8 3 1 2 3 3 3
8 3 1 2 3 3 3
8 3 1 2 3 3 3
8 3 1 2 3 3 3
8 3 1 2 3 3 3
8 3 1 2 3 3 3
8 3 1 2 3 3 3
8 3 1 2 3 2 3
8 3 1 2 3 2 3
8 3 1 2 3 2 3
8 3 1 2 3 2 3
8 3 1 2 3 2 3
8 3 1 2 3 2 3
8 3 1 2 3 2 3
8 3 1 2 3 2 3
8 3 1 2 3 2 3
8 3 1 2 3 2 3
8 3 1 2 3 2 3
8 3 1 2 3 2 3
8 3 1 2 3 2 3
8 3 1 2 3 2 3
8 3 1 2 3 2 3
8 3 1 2 3 2 3
8 3 1 2 3 2 3
8 3 1 2 3 2 3
8 3 1 2 3 2 3
8 3 1 2 3 2 3
8 3 1 2 3 2 3
8 3 1 2 3 2 3
8 3 1 2 3 2 3
8 3 1 2 3 2 3
8 3 1 2 3 2 3
8 3 1 2 3 2 3
8 3 1 2 3 2 3
8 3 1 2 3 2 3
8 3 1 2 3 2 3
8 3 1 2 3 2 3
8 3 1 2 3 2 3
8 3 1 2 3 2 3
8 3 1 2 3 2 3
8 3 1 2 3 2 3
8 3 1 2 3 2 3
8 3 1 2 3 2 3
8 3 1 2 3 2 3
8 3 1 2 3 2 3
8 3 1 2 3 2 3
8 3 1 2 3 2 3
8 3 1 2 3 2 3
8 3 1 2 3 2 3
8 3 1 2 3 2 3
8 3 1 2 3 2 3
8 3 1 2 3 2 3
8 3 1 2 3 2 3
8 3 1 2 3 2 3
8 3 1 2 3 2 3
8 3 1 2 3 2 3
8 3 1 2 3 2 3
8 3 1 2 3 2 3
8 3 1 2 3 2 3
8 3 1 2 3 2 3
8 3 1 2 3 2 3
8 3 1 2 3 2 3
8 3 1 2 3 2 3
8 3 1 2 3 2 3
8 3 1 2 3 2 3
8 3 1 2 3 2 3
8 3 1 2 3 2 3
8 3 1 2 3 2 3
8 3 1 2 3 2 3
8 3 1 2 3 2 3
8 3 1 2 3 2 3
8 3 1 2 3 2 3
8 3 1 2 3 2 3
8 3 1 2 3 2 3
8 3 1 2 3 2 3
8 3 1 2 3 2 3
8 3 1 2 3 2 3
8 3 1 2 3 2 3
8 3 1 2 3 2 3
8 3 1 2 3 2 3
8 3 1 2 3 2 3
8 3 1 2 3 2 3
8 3 1 2 3 2 3
8 3 1 2 3 2 3
8 3 1 2 3 2 3
8 3 1 2 3 2 3
8 3 1 2 3 2 3
8 3 1 2 3 2 3
8 3 1 2 3 2 3
8 3 1 2 3 2 3
8 3 1 2 3 2 3
8 3 1 2 3 2 3
8 3 1 2 3 2 3
8 3 1 2 3 2 3
8 3 1 2 3 2 3
8 3 1 2 3 2 3
8 3 1 2 3 2 3
8 3 1 2 3 2 3
8 3 1 2 3 2 3
8 3 1 2 3 2 3
8 3 1 2 3 2 3
8 3 1 2 3 2 3
8 3 1 2 3 2 3
8 3 1 2 3 2 3
8 3 1 2 3 2 3
8 3 1 2 3 2 3
8 3 1 2 3 2 3
8 3 1 2 3 2 3
8 3 1 2 3 2 3
8 3 1 2 3 2 3
8 3 1 2 3 2 3
8 3 1 2 3 2 3
8 3 1 2 3 2 3
8 3 1 2 3 2 3
8 3 1 2 3 2 3
8 3 1 2 3 2 3
8 3 1 2 3 2 3
8 3 1 2 3 2 3
8 3 1 2 3 2 3
8 3 1 2 3 2 3
8 3 1 2 3 2 3
8 3 1 2 3 2 3
8 3 1 2 3 2 3
8 3 1 2 3 2 3
8 3 1 2 3 2 3
8 3 1 2 3 2 3
8 3 1 2 3 2 3
8 3 1 2 3 2 3
8 3 1 2 3 2 3
8 3 1 2 3 2 3
8 3 1 2 3 2 3
8 3 1 2 3 2 3
8 3 1 2 3 2 3
8 3 1 2 3 2 3
8 3 1 2 3 2 3
8 3 1 2 3 2 3
8 3 1 2 3 2 3
8 3 1 2 3 2 3
8 3 1 2 3 2 3
8 3 1 2 3 2 3
8 3 1 2 3 2 3
8 3 1 2 3 2 3
8 3 1 2 3 2 3
8 3 1 2 3 2 3
8 3 1 2 3 2 3
8 3 1 2 3 2 3
8 3 1 2 3 2 3
8 3 1 2 3 2 3
8 3 1 2 3 2 3
8 3 1 2 3 2 3
8 3 1 2 3 2 3
8 3 1 2 3 2 3
8 3 1 2 3 2 3
8 3 1 2 3 2 3
8 3 1 2 3 2 3
8 3 1 2 3 2 3
8 3 1 2 3 2 3
8 3 1 2 3 2 3
8 3 1 2 3 2 3
8 3 1 2 3 2 3
8 3 1 2 3 2 3
8 3 1 2 3 2 3
8 3 1 2 3 2 3
8 3 1 2 3 2 3
8 3 1 2 3 2 3
8 3 1 2 3 2 3
8 3 1 2 3 2 3
8 3 1 2 3 2 3
8 3 1 2 3 2 3
8 3 1 2 3 2 3
8 3 1 2 3 2 3
8 3 1 2 3 2 3
8 3 1 2 3 2 3
8 3 1 2 3 2 3
8 3 1 2 3 2 3
8 3 1 2 3 2 3
8 3 1 2 3 2 3
8 3 1 2 3 2 3
8 3 1 2 3 2 3
8 3 1 2 3 2 3
8 3 1 2 3 2 3
8 3 1 2 3 2 3
8 3 1 2 3 2 3
8 3 1 2 3 2 3
8 3 1 2 3 2 3
8 3 1 2 3 2 3
8 3 1 2 3 2 3
8 3 1 2 3 2 3
8 3 1 2 3 2 3
8 3 1 2 3 2 3
8 3 1 2 3 2 3
8 3 1 2 3 2 3
8 3 1 2 3 2 3
8 3 1 2 3 2 3
8 3 1 2 3 2 3
8 3 1 2 3 2 3
8 3 1 2 3 2 3
8 3 1 2 3 2 3
8 3 1 2 3 2 3
8 3 1 2 3 2 3
8 3 1 2 3 2 3
8 3 1 2 3 2 3
8 3 1 2 3 2 3
8 3 1 2 3 2 3
8 3 1 2 3 2 3
8 3 1 2 3 2 3
8 3 1 2 3 2 3
8 3 1 2 3 2 3
8 3 1 2 3 2 3
8 3 1 2 3 2 3
8 3 1 2 3 2 3
8 3 1 2 3 2 3
8 3 1 2 3 2 3
8 3 1 2 3 2 3
8 3 1 2 3 2 3
8 3 1 2 3 2 3
8 3 1 2 3 2 3
8 3 1 2 3 2 3
8 3 1 2 3 2 3
8 3 1 2 3 2 3
8 3 1 2 3 2 3
8 3 1 2 3 2 3
8 3 1 2 3 2 3
8 3 1 2 3 2 3
8 3 1 2 3 2 3
8 3 1 2 3 2 3
8 3 1 2 3 2 3
8 3 1 2 3 2 3
8 3 1 2 3 2 3
8 3 1 2 3 2 3
8 3 1 2 3 2 3
8 3 1 2 3 2 3
8 3 1 2 3 2 3
8 3 1 2 3 2 3
8 3 1 2 3 2 3
8 3 1 2 3 2 3
8 3 1 2 3 2 3
8 3 1 2 3 2 3
8 3 1 2 3 2 3
8 3 1 2 3 2 3
8 3 1 2 3 2 3
8 3 1 2 3 2 3
8 3 1 2 3 2 3
8 3 1 2 3 2 3
8 3 1 2 3 2 3
8 3 1 2 3 2 3
8 3 1 2 3 2 3
8 3 1 2 3 2 3
8 3 1 2 3 2 3
8 3 1 2 3 2 3
8 3 1 2 3 2 3
8 3 1 2 3 2 3
8 3 1 2 3 2 3
8 3 1 2 3 2 3
8 3 1 2 3 2 3
8 3 1 2 3 2 3
8 3 1 2 3 2 3
8 3 1 2 3 2 3
8 3 1 2 3 2 3
8 3 1 2 3 2 3
8 3 1 2 3 2 3
8 3 1 2 3 2 3
8 3 1 2 3 2 3
8 3 1 2 3 2 3
8 3 1 2 3 2 3
8 3 1 2 3 2 3
8 3 1 2 3 2 3
8 3 1 2 3 2 3
8 3 1 2 3 2 3
8 3 1 2 3 2 3
8 3 1 2 3 2 3
8 3 1 2 3 2 3
8 3 1 2 3 2 3
8 3 1 2 3 2 3
8 3 1 2 3 2 3
8 3 1 2 3 2 3
8 3 1 2 3 2 3
8 3 1 2 3 2 3
8 3 1 2 3 2 3
8 3 1 2 3 2 3
8 3 1 2 3 2 3
8 3 1 2 3 2 3
8 3 1 2 3 2 3
8 3 1 2 3 2 3
8 3 1 2 3 2 3
8 3 1 2 3 2 3
8 3 1 2 3 2 3
8 3 1 2 3 2 3
8 3 1 2 3 2 3
8 3 1 2 3 2 3
8 3 1 2 3 2 3
8 3 1 2 3 2 3
8 3 1 2 3 2 3
8 3 1 2 3 2 3
8 3 1 2 3 2 3
8 3 1 2 3 2 3
8 3 1 2 3 2 3
8 3 1 2 3 2 3
8 3 1 2 3 2 3
8 3 1 2 3 2 3
8 3 1 2 3 2 3
8 3 1 2 3 2 3
8 3 1 2 3 2 3
8 3 1 2 3 2 3
8 3 1 2 3 2 3
8 3 1 2 3 2 3
8 3 1 2 3 2 3
8 3 1 2 3 2 3
8 3 1 2 3 2 3
8 3 1 2 3 2 3
8 3 1 2 3 2 3
8 3 1 2 3 2 3
8 3 1 2 3 2 3
8 3 1 2 3 2 3
8 3 1 2 3 2 3
8 3 1 2 3 2 3
8 3 1 2 3 2 3
8 3 1 2 3 2 3
8 3 1 2 3 2 3
8 3 1 2 3 2 3
8 3 1 2 3 2 3
8 3 1 2 3 2 3
8 3 1 2 3 2 3
8 3 1 2 3 2 3
8 3 1 2 3 2 3
8 3 1 2 3 2 3
8 3 1 2 3 2 3
8 3 1 2 3 2 3
8 3 1 2 3 2 3
8 3 1 2 3 2 3
8 3 1 2 3 2 3
8 3 1 2 3 2 3
8 3 1 2 3 2 3
8 3 1 2 3 2 3
8 3 1 2 3 2 3
8 3 1 2 3 2 3
8 3 1 2 3 2 3
8 3 1 2 3 2 3
8 3 1 2 3 2 3
8 3 1 2 3 2 3
8 3 1 2 3 2 3
8 3 1 2 3 2 3
8 3 1 2 3 2 3
8 3 1 2 3 2 3
8 3 1 2 3 2 3
8 3 1 2 3 2 3
8 3 1 2 3 2 3
8 3 1 2 3 2 3
8 3 1 2 3 2 3
8 3 1 2 3 2 3
8 3 1 2 3 2 3
8 3 1 2 3 2 3
8 3 1 2 3 2 3
8 3 1 2 3 2 3
8 3 1 2 3 2 3
8 3 1 2 3 2 3
8 3 1 2 3 2 3
8 3 1 2 3 2 3
8 3 1 2 3 2 3
8 3 1 2 3 2 3
8 3 1 2 3 2 3
8 3 1 2 3 2 3
8 3 1 2 3 2 3
8 3 1 2 3 2 3
8 3 1 2 3 2 3
8 3 1 2 3 2 3
8 3 1 2 3 2 3
8 3 1 2 3 2 3
8 3 1 2 3 2 3
8 3 1 2 3 2 3
8 3 1 2 3 2 3
8 3 1 2 3 2 3
8 3 1 2 3 2 3
8 3 1 2 3 2 3
8 3 1 2 3 2 3
8 3 1 2 3 2 3
8 3 1 2 3 2 3
8 3 1 2 3 2 3
8 3 1 2 3 2 3
8 3 1 2 3 2 3
8 3 1 2 3 2 3
8 3 1 2 3 2 3
8 3 1 2 3 2 3
8 3 1 2 3 2 3
8 3 1 2 3 2 3
8 3 1 2 3 2 3
8 3 1 2 3 2 3
8 3 1 2 3 2 3
8 3 1 2 3 2 3
8 3 1 2 3 2 3
8 3 1 2 3 2 3
8 3 1 2 3 2 3
8 3 1 2 3 2 3
8 3 1 2 3 2 3
8 3 1 2 3 2 3
8 3 1 2 3 2 3
8 3 1 2 3 2 3
8 3 1 2 3 2 3
8 3 1 2 3 2 3
8 3 1 2 3 2 3
8 3 1 2 3 2 3
8 3 1 2 3 2 3
8 3 1 2 3 2 3
8 3 1 2 3 2 3
8 3 1 2 3 2 3
8 3 1 2 3 2 3
8 3 1 2 3 2 3
8 3 1 2 3 2 3
8 3 1 2 3 2 3
8 3 1 2 3 2 3
8 3 1 2 3 2 3
8 3 1 2 3 2 3
8 3 1 2 3 2 3
8 3 1 2 3 2 3
8 3 1 2 3 2 3
8 3 1 2 3 2 3
8 3 1 2 3 2 3
8 3 1 2 3 2 3
8 3 1 2 3 2 3
8 3 1 2 3 2 3
8 3 1 2 3 2 3
8 3 1 2 3 2 3
8 3 1 2 3 2 3
8 3 1 2 3 2 3
8 3 1 2 3 2 3
8 3 1 2 3 2 3
8 3 1 2 3 2 3
8 3 1 2 3 2 3
8 3 1 2 3 2 3
8 3 1 2 3 2 3
8 3 1 2 3 2 3
8 3 1 2 3 2 3
8 3 1 2 3 2 3
8 3 1 2 3 2 3
8 3 1 2 3 2 3
8 3 1 2 3 2 3
8 3 1 2 3 2 3
8 3 1 2 3 2 3
8 3 1 2 3 2 3
8 3 1 2 3 2 3
8 3 1 2 3 2 3
8 3 1 2 3 2 3
8 3 1 2 3 2 3
8 3 1 2 3 2 3
8 3 1 2 3 2 3
8 3 1 2 3 2 3
8 3 1 2 3 2 3
8 3 1 2 3 2 3
8 3 1 2 3 2 3
8 3 1 2 3 2 3
8 3 1 2 3 2 3
8 3 1 2 3 2 3
8 3 1 2 3 2 3
8 3 1 2 3 2 3
8 3 1 2 3 2 3
8 3 1 2 3 2 3
8 3 1 2 3 2 3
8 3 1 2 3 2 3
8 3 1 2 3 2 3
8 3 1 2 3 2 3
8 3 1 2 3 2 3
8 3 1 2 3 2 3
8 3 1 2 3 2 3
8 3 1 2 3 2 3
8 3 1 2 3 2 3
8 3 1 2 3 2 3
8 3 1 2 3 2 3
8 3 1 2 3 2 3
8 3 1 2 3 2 3
8 3 1 2 3 2 3
8 3 1 2 3 2 3
8 3 1 2 3 2 3
8 3 1 2 3 2 3
8 3 1 2 3 2 3
8 3 1 2 3 2 3
8 3 1 2 3 2 3
8 3 1 2 3 2 3
8 3 1 2 3 2 3
8 3 1 2 3 2 3
8 3 1 2 3 2 3
8 3 1 2 3 2 3
8 3 1 2 3 2 3
8 3 1 2 3 2 3
8 3 1 2 3 2 3
8 3 1 2 3 2 3
8 3 1 2 3 2 3
8 3 1 2 3 2 3
8 3 1 2 3 2 3
8 3 1 2 3 2 3
8 3 1 2 3 2 3
8 3 1 2 3 2 3
8 3 1 2 3 2 3
8 3 1 2 3 2 3
8 3 1 2 3 2 3
8 3 1 2 3 2 3
8 3 1 2 3 2 3
8 3 1 2 3 2 3
8 3 1 2 3 2 3
8 3 1 2 3 2 3
8 3 1 2 3 2 3
8 3 1 2 3 2 3
8 3 1 2 3 2 3
8 3 1 2 3 2 3
8 3 1 2 3 2 3
8 3 1 2 3 2 3
8 3 1 2 3 2 3
8 3 1 2 3 2 3
8 3 1 2 3 2 3
8 3 1 2 3 2 3
8 3 1 2 3 2 3
8 3 1 2 3 2 3
8 3 1 2 3 2 3
8 3 1 2 3 2 3
8 3 1 2 3 2 3
8 3 1 2 3 2 3
8 3 1 2 3 2 3
8 3 1 2 3 2 3
8 3 1 2 3 2 3
8 3 1 2 3 2 3
8 3 1 2 3 2 3
8 3 1 2 3 2 3
8 3 1 2 3 2 3
8 3 1 2 3 2 3
8 3 1 2 3 2 3
8 3 1 2 3 2 3
8 3 1 2 3 2 3
8 3 1 2 3 2 3
8 3 1 2 3 2 3
8 3 1 2 3 2 3
8 3 1 2 3 2 3
8 3 1 2 3 2 3
8 3 1 2 3 2 3
8 3 1 2 3 2 3
8 3 1 2 3 2 3
8 3 1 2 3 2 3
8 3 1 2 3 2 3
8 3 1 2 3 2 3
8 3 1 2 3 2 3
8 3 1 2 3 2 3
8 3 1 2 3 2 3
8 3 1 2 3 2 3
8 3 1 2 3 2 3
8 3 1 2 3 2 3
8 3 1 2 3 2 3
8 3 1 2 3 2 3
8 3 1 2 3 2 3
8 3 1 2 3 2 3
8 3 1 2 3 2 3
8 3 1 2 3 2 3
8 3 1 2 3 2 3
8 3 1 2 3 2 3
8 3 1 2 3 2 3
8 3 1 2 3 2 3
8 3 1 2 3 2 3
8 3 1 2 3 2 3
8 3 1 2 3 2 3
8 3 1 2 3 2 3
8 3 1 2 3 2 3
8 3 1 2 3 2 3
8 3 1 2 3 2 3
8 3 1 2 3 2 3
8 3 1 2 3 2 3
8 3 1 2 3 2 3
8 3 1 2 3 2 3
8 3 1 2 3 2 3
8 3 1 2 3 2 3
8 3 1 2 3 2 3
8 3 1 2 3 2 3
8 3 1 2 3 2 3
8 3 1 2 3 2 3
8 3 1 2 3 2 3
8 3 1 2 3 2 3
8 3 1 2 3 2 3
8 3 1 2 3 2 3
8 3 1 2 3 2 3
8 3 1 2 3 2 3
8 3 1 2 3 2 3
8 3 1 2 3 2 3
8 3 1 2 3 2 3
8 3 1 2 3 2 3
8 3 1 2 3 2 3
8 3 1 2 3 2 3
8 3 1 2 3 2 3
8 3 1 2 3 2 3
8 3 1 2 3 2 3
8 3 1 2 3 2 3
8 3 1 2 3 2 3
8 3 1 2 3 2 3
8 3 1 2 3 2 3
8 3 1 2 3 2 3
8 3 1 2 3 2 3
8 3 1 2 3 2 3
8 3 1 2 3 2 3
8 3 1 2 3 2 3
8 3 1 2 3 2 3
8 3 1 2 3 2 3
8 3 1 2 3 2 3
8 3 1 2 3 2 3
8 3 1 2 3 3 3
8 3 1 2 3 3 3
8 3 1 2 3 3 3
8 3 1 2 3 3 3
8 3 1 2 3 3 3
8 3 1 2 3 3 3
8 3 1 2 3 3 3
8 3 1 2 3 3 3
8 3 1 2 3 3 3
8 3 1 2 3 3 3
8 3 1 2 3 3 3
8 3 1 2 3 3 3
8 3 1 2 3 3 3
8 3 1 2 3 3 3
8 3 1 2 3 3 3
8 3 1 2 3 3 3
8 3 1 2 3 3 3
8 3 1 2 3 3 3
8 3 1 2 3 3 3
8 3 1 2 3 3 3
8 3 1 2 3 3 3
8 3 1 2 3 3 3
8 3 1 2 3 3 3
8 3 1 2 3 3 3
8 3 1 2 3 3 3
8 3 1 2 3 3 3
8 3 1 2 3 3 3
8 3 1 2 3 3 3
8 3 1 2 3 3 3
8 3 1 2 3 3 3
8 3 1 2 3 3 3
8 3 1 2 3 3 3
8 3 1 2 3 3 3
8 3 1 2 3 3 3
8 3 1 2 3 3 3
8 3 1 2 3 3 3
8 3 1 2 3 3 3
8 3 1 2 3 3 3
8 3 1 2 3 3 3
8 3 1 2 3 3 3
8 3 1 2 3 3 3
8 3 1 2 3 3 3
8 3 1 2 3 3 3
8 3 1 2 3 3 3
8 3 1 2 3 3 3
8 3 1 2 3 3 3
8 3 1 2 3 3 3
8 3 1 2 3 3 3
8 3 1 2 3 3 3
8 3 1 2 3 3 3
8 3 1 2 3 3 3
8 3 1 2 3 3 3
8 3 1 2 3 3 3
8 3 1 2 3 3 3
8 3 1 2 3 3 3
8 3 1 2 3 3 3
8 3 1 2 3 3 3
8 3 1 2 3 3 3
8 3 1 2 3 3 3
8 3 1 2 3 3 3
8 3 1 2 3 3 3
8 3 1 2 3 3 3
8 3 1 2 3 3 3
8 3 1 2 3 3 3
8 3 1 2 3 3 3
8 3 1 2 3 3 3
8 3 1 2 3 3 3
8 3 1 2 3 3 3
8 3 1 2 3 3 3
8 3 1 2 3 3 3
8 3 1 2 3 3 3
8 3 1 2 3 3 3
8 3 1 2 3 3 3
8 3 1 2 3 3 3
8 3 1 2 3 3 3
8 3 1 2 3 3 3
8 3 1 2 3 3 3
8 3 1 2 3 3 3
8 3 1 2 3 3 3
8 3 1 2 3 3 3
8 3 1 2 3 3 3
8 3 1 2 3 3 3
8 3 1 2 3 3 3
8 3 1 2 3 3 3
8 3 1 2 3 3 3
8 3 1 2 3 3 3
8 3 1 2 3 3 3
8 3 1 2 3 3 3
8 3 1 2 3 3 3
8 3 1 2 3 3 3
8 3 1 2 3 3 3
8 3 1 2 3 3 3
8 3 1 2 3 3 3
8 3 1 2 3 3 3
8 3 1 2 3 3 3
8 3 1 2 3 3 3
8 3 1 2 3 3 3
8 3 1 2 3 3 3
8 3 1 2 3 3 3
8 3 1 2 3 3 3
8 3 1 2 3 3 3
8 3 1 2 3 3 3
8 3 1 2 3 3 3
8 3 1 2 3 3 3
8 3 1 2 3 3 3
8 3 1 2 3 3 3
8 3 1 2 3 3 3
8 3 1 2 3 3 3
8 3 1 2 3 3 3
8 3 1 2 3 3 3
8 3 1 2 3 3 3
8 3 1 2 3 3 3
8 3 1 2 3 3 3
8 3 1 2 3 3 3
8 3 1 2 3 3 3
8 3 1 2 3 3 3
8 3 1 2 3 3 3
8 3 1 2 3 3 3
8 3 1 2 3 3 3
8 3 1 2 3 3 3
8 3 1 2 3 3 3
8 3 1 2 3 3 3
8 3 1 2 3 3 3
8 3 1 2 3 3 3
8 3 1 2 3 3 3
8 3 1 2 3 3 3
8 3 1 2 3 3 3
8 3 1 2 3 3 3
8 3 1 2 3 3 3
8 3 1 2 3 3 3
8 3 1 2 3 3 3
8 3 1 2 3 3 3
8 3 1 2 3 3 3
8 3 1 2 3 3 3
8 3 1 2 3 3 3
8 3 1 2 3 3 3
8 3 1 2 3 3 3
8 3 1 2 3 3 3
8 3 1 2 3 3 3
8 3 1 2 3 3 3
8 3 1 2 3 3 3
8 3 1 2 3 3 3
8 3 1 2 3 3 3
8 3 1 2 3 3 3
8 3 1 2 3 3 3
8 3 1 2 3 3 3
8 3 1 2 3 3 3
8 3 1 2 3 3 3
8 3 1 2 3 3 3
8 3 1 2 3 3 3
8 3 1 2 3 3 3
8 3 1 2 3 3 3
8 3 1 2 3 3 3
8 3 1 2 3 3 3
8 3 1 2 3 3 3
8 3 1 2 3 3 3
8 3 1 2 3 3 3
8 3 1 2 3 3 3
8 3 1 2 3 3 3
8 3 1 2 3 3 3
8 3 1 2 3 3 3
8 3 1 2 3 3 3
8 3 1 2 3 3 3
8 3 1 2 3 3 3
8 3 1 2 3 3 3
8 3 1 2 3 3 3
8 3 1 2 3 3 3
8 3 1 2 3 3 3
8 3 1 2 3 3 3
8 3 1 2 3 3 3
8 3 1 2 3 3 3
8 3 1 2 3 3 3
8 3 1 2 3 3 3
8 3 1 2 3 3 3
8 3 1 2 3 3 3
8 3 1 2 3 3 3
8 3 1 2 3 3 3
8 3 1 2 3 3 3
8 3 1 2 3 3 3
8 3 1 2 3 3 3
8 3 1 2 3 3 3
8 3 1 2 3 3 3
8 3 1 2 3 3 3
8 3 1 2 3 3 3
8 3 1 2 3 3 3
8 3 1 2 3 3 3
8 3 1 2 3 3 3
8 3 1 2 3 3 3
8 3 1 2 3 3 3
8 3 1 2 3 3 3
8 3 1 2 3 3 3
8 3 1 2 3 3 3
8 3 1 2 3 3 3
8 3 1 2 3 3 3
8 3 1 2 3 3 3
8 3 1 2 3 3 3
8 3 1 2 3 3 3
8 3 1 2 3 3 3
8 3 1 2 3 3 3
8 3 1 2 3 3 3
8 3 1 2 3 3 3
8 3 1 2 3 3 3
8 3 1 2 3 3 3
8 3 1 2 3 3 3
8 3 1 2 3 3 3
8 3 1 2 3 3 3
8 3 1 2 3 3 3
8 3 1 2 3 3 3
8 3 1 2 3 3 3
8 3 1 2 3 3 3
8 3 1 2 3 3 3
8 3 1 2 3 3 3
8 3 1 2 3 3 3
8 3 1 2 3 3 3
8 3 1 2 3 3 3
8 3 1 2 3 3 3
8 3 1 2 3 3 3
8 3 1 2 3 3 3
8 3 1 2 3 3 3
8 3 1 2 3 3 3
8 3 1 2 3 3 3
8 3 1 2 3 3 3
8 3 1 2 3 3 3
8 3 1 2 3 3 3
8 3 1 2 3 3 3
8 3 1 2 3 3 3
8 3 1 2 3 3 3
8 3 1 2 3 3 3
8 3 1 2 3 3 3
8 3 1 2 3 3 3
8 3 1 2 3 3 3
8 3 1 2 3 3 3
8 3 1 2 3 3 3
8 3 1 2 3 3 3
8 3 1 2 3 3 3
8 3 1 2 3 3 3
8 3 1 2 3 3 3
8 3 1 2 3 3 3
8 3 1 2 3 3 3
8 3 1 2 3 3 3
8 3 1 2 3 3 3
8 3 1 2 3 3 3
8 3 1 2 3 3 3
8 3 1 2 3 3 3
8 3 1 2 3 3 3
8 3 1 2 3 3 3
8 3 1 2 3 3 3
8 3 1 2 3 3 3
8 3 1 2 3 3 3
8 3 1 2 3 3 3
8 3 1 2 3 3 3
8 3 1 2 3 3 3
8 3 1 2 3 3 3
8 3 1 2 3 3 3
8 3 1 2 3 3 3
8 3 1 2 3 3 3
8 3 1 2 3 3 3
8 3 1 2 3 3 3
8 3 1 2 3 3 3
8 3 1 2 3 3 3
8 3 1 2 3 3 3
8 3 1 2 3 3 3
8 3 1 2 3 3 3
8 3 1 2 3 3 3
8 3 1 2 3 3 3
8 3 1 2 3 3 3
8 3 1 2 3 3 3
8 3 1 2 3 3 3
8 3 1 2 3 3 3
8 3 1 2 3 3 3
8 3 1 2 3 3 3
8 3 1 2 3 3 3
8 3 1 2 3 3 3
8 3 1 2 3 3 3
8 3 1 2 3 3 3
8 3 1 2 3 3 3
8 3 1 2 3 3 3
8 3 1 2 3 3 3
8 3 1 2 3 3 3
8 3 1 2 3 3 3
8 3 1 2 3 3 3
8 3 1 2 3 3 3
8 3 1 2 3 3 3
8 3 1 2 3 3 3
8 3 1 2 3 3 3
8 3 1 2 3 3 3
8 3 1 2 3 3 3
8 3 1 2 3 3 3
8 3 1 2 3 3 3
8 3 1 2 3 3 3
8 3 1 2 3 3 3
8 3 1 2 3 3 3
8 3 1 2 3 3 3
8 3 1 2 3 3 3
8 3 1 2 3 3 3
8 3 1 2 3 3 3
8 3 1 2 3 3 3
8 3 1 2 3 3 3
8 3 1 2 3 3 3
8 3 1 2 3 3 3
8 3 1 2 3 3 3
8 3 1 2 3 3 3
8 3 1 2 3 3 3
8 3 1 2 3 3 3
8 3 1 2 3 3 3
8 3 1 2 3 3 3
8 3 1 2 3 3 3
8 3 1 2 3 3 3
8 3 1 2 3 3 3
8 3 1 2 3 3 3
8 3 1 2 3 3 3
8 3 1 2 3 3 3
8 3 1 2 3 3 3
8 3 1 2 3 3 3
8 3 1 2 3 3 3
8 3 1 2 3 3 3
8 3 1 2 3 3 3
8 3 1 2 3 3 3
8 3 1 2 3 3 3
8 3 1 2 3 3 3
8 3 1 2 3 3 3
8 3 1 2 3 3 3
8 3 1 2 3 3 3
8 3 1 2 3 3 3
8 3 1 2 3 3 3
8 3 1 2 3 3 3
8 3 1 2 3 3 3
8 3 1 2 3 3 3
8 3 1 2 3 3 3
8 3 1 2 3 3 3
8 3 1 2 3 3 3
8 3 1 2 3 3 3
8 3 1 2 3 3 3
8 3 1 2 3 3 3
8 3 1 2 3 3 3
8 3 1 2 3 3 3
8 3 1 2 3 3 3
8 3 1 2 3 3 3
8 3 1 2 3 3 3
8 3 1 2 3 3 3
8 3 1 2 3 3 3
8 3 1 2 3 3 3
8 3 1 2 3 3 3
8 3 1 2 3 3 3
8 3 1 2 3 3 3
8 3 1 2 3 3 3
8 3 1 2 3 3 3
8 3 1 2 3 3 3
8 3 1 2 3 3 3
8 3 1 2 3 3 3
8 3 1 2 3 3 3
8 3 1 2 3 3 3
8 3 1 2 3 3 3
8 3 1 2 3 3 3
8 3 1 2 3 3 3
8 3 1 2 3 3 3
8 3 1 2 3 3 3
8 3 1 2 3 3 3
8 3 1 2 3 3 3
8 3 1 2 3 3 3
8 3 1 2 3 3 3
8 3 1 2 3 3 3
8 3 1 2 3 3 3
8 3 1 2 3 3 3
8 3 1 2 3 3 3
8 3 1 2 3 3 3
8 3 1 2 3 3 3
8 3 1 2 3 3 3
8 3 1 2 3 3 3
8 3 1 2 3 3 3
8 3 1 2 3 3 3
8 3 1 2 3 3 3
8 3 1 2 3 3 3
8 3 1 2 3 3 3
8 3 1 2 3 3 3
8 3 1 2 3 3 3
8 3 1 2 3 3 3
8 3 1 2 3 3 3
8 3 1 2 3 3 3
8 3 1 2 3 3 3
8 3 1 2 3 3 3
8 3 1 2 3 3 3
8 3 1 2 3 3 3
8 3 1 2 3 3 3
8 3 1 2 3 3 3
8 3 1 2 3 3 3
8 3 1 2 3 3 3
8 3 1 2 3 3 3
8 3 1 2 3 3 3
8 3 1 2 3 3 3
8 3 1 2 3 3 3
8 3 1 2 3 3 3
8 3 1 2 3 3 3
8 3 1 2 3 3 3
8 3 1 2 3 3 3
8 3 1 2 3 3 3
8 3 1 2 3 3 3
8 3 1 2 3 3 3
8 3 1 2 3 3 3
8 3 1 2 3 3 3
8 3 1 2 3 3 3
8 3 1 2 3 3 3
8 3 1 2 3 3 3
8 3 1 2 3 3 3
8 3 1 2 3 3 3
8 3 1 2 3 3 3
8 3 1 2 3 3 3
8 3 1 2 3 3 3
8 3 1 2 3 3 3
8 3 1 2 3 3 3
8 3 1 2 3 3 3
8 3 1 2 3 3 3
8 3 1 2 3 3 3
8 3 1 2 3 3 3
8 3 1 2 3 3 3
8 3 1 2 3 3 3
8 3 1 2 3 3 3
8 3 1 2 3 3 3
8 3 1 2 3 3 3
8 3 1 2 3 3 3
8 3 1 2 3 3 3
8 3 1 2 3 3 3
8 3 1 2 3 3 3
8 3 1 2 3 3 3
8 3 1 2 3 3 3
8 3 1 2 3 3 3
8 3 1 2 3 3 3
8 3 1 2 3 3 3
8 3 1 2 3 3 3
8 3 1 2 3 3 3
8 3 1 2 3 3 3
8 3 1 2 3 3 3
8 3 1 2 3 3 3
8 3 1 2 3 3 3
8 3 1 2 3 3 3
8 3 1 2 3 3 3
8 3 1 2 3 3 3
8 3 1 2 3 3 3
8 3 1 2 3 3 3
8 3 1 2 3 3 3
8 3 1 2 3 3 3
8 3 1 2 3 3 3
8 3 1 2 3 3 3
8 3 1 2 3 3 3
8 3 1 2 3 3 3
8 3 1 2 3 3 3
8 3 1 2 3 3 3
8 3 1 2 3 3 3
8 3 1 2 3 3 3
8 3 1 2 3 3 3
8 3 1 2 3 3 3
8 3 1 2 3 3 3
8 3 1 2 3 3 3
8 3 1 2 3 3 3
8 3 1 2 3 3 3
8 3 1 2 3 3 3
8 3 1 2 3 3 3
8 3 1 2 3 3 3
8 3 1 2 3 3 3
8 3 1 2 3 3 3
8 3 1 2 3 3 3
8 3 1 2 3 3 3
8 3 1 2 3 3 3
8 3 1 2 3 3 3
8 3 1 2 3 3 3
8 3 1 2 3 3 3
8 3 1 2 3 3 3
8 3 1 2 3 3 3
8 3 1 2 3 3 3
8 3 1 2 3 3 3
8 3 1 2 3 3 3
8 3 1 2 3 3 3
8 3 1 2 3 3 3
8 3 1 2 3 3 3
8 3 1 2 3 3 3
8 3 1 2 3 3 3
8 3 1 2 3 3 3
8 3 1 2 3 3 3
8 3 1 2 3 3 3
8 3 1 2 3 3 3
8 3 1 2 3 3 3
8 3 1 2 3 3 3
8 3 1 2 3 3 3
8 3 1 2 3 3 3
8 3 1 2 3 3 3
8 3 1 2 3 3 3
8 3 1 2 3 3 3
8 3 1 2 3 3 3
8 3 1 2 3 3 3
8 3 1 2 3 3 3
8 3 1 2 3 3 3
8 3 1 2 3 3 3
8 3 1 2 3 3 3
8 3 1 2 3 3 3
8 3 1 2 3 3 3
8 3 1 2 3 3 3
8 3 1 2 3 3 3
8 3 1 2 3 3 3
8 3 1 2 3 3 3
8 3 1 2 3 3 3
8 3 1 2 3 3 3
8 3 1 2 3 3 3
8 3 1 2 3 3 3
8 3 1 2 3 3 3
8 3 1 2 3 3 3
8 3 1 2 3 3 3
8 3 1 2 3 3 3
8 3 1 2 3 3 3
8 3 1 2 3 3 3
8 3 1 2 3 3 3
8 3 1 2 3 3 3
8 3 1 2 3 3 3
8 3 1 2 3 3 3
8 3 1 2 3 3 3
8 3 1 2 3 3 3
8 3 1 2 3 3 3
8 3 1 2 3 3 3
8 3 1 2 3 3 3
8 3 1 2 3 3 3
8 3 1 2 3 3 3
8 3 1 2 3 3 3
8 3 1 2 3 3 3
8 3 1 2 3 3 3
8 3 1 2 3 3 3
8 3 1 2 3 3 3
8 3 1 2 3 3 3
8 3 1 2 3 3 3
8 3 1 2 3 3 3
8 3 1 2 3 3 3
8 3 1 2 3 3 3
8 3 1 2 3 3 3
8 3 1 2 3 3 3
8 3 1 2 3 3 3
8 3 1 2 3 3 3
8 3 1 2 3 3 3
8 3 1 2 3 3 3
8 3 1 2 3 3 3
8 3 1 2 3 3 3
8 3 1 2 3 3 3
8 3 1 2 3 3 3
8 3 1 2 3 3 3
8 3 1 2 3 3 3
8 3 1 2 3 3 3
8 3 1 2 3 3 3
8 3 1 2 3 3 3
8 3 1 2 3 3 3
8 3 1 2 3 3 3
8 3 1 2 3 3 3
8 3 1 2 3 3 3
8 3 1 2 3 3 3
8 3 1 2 3 3 3
8 3 1 2 3 3 3
8 3 1 2 3 3 3
8 3 1 2 3 3 3
8 3 1 2 3 3 3
8 3 1 2 3 3 3
8 3 1 2 3 3 3
8 3 1 2 3 3 3
8 3 1 2 3 3 3
8 3 1 2 3 3 3
8 3 1 2 3 3 3
8 3 1 2 3 3 3
8 3 1 2 3 3 3
8 3 1 2 3 3 3
8 3 1 2 3 3 3
8 3 1 2 3 3 3
8 3 1 2 3 3 3
8 3 1 2 3 3 3
8 3 1 2 3 3 3
8 3 1 2 3 3 3
8 3 1 2 3 3 3
8 3 1 2 3 3 3
8 3 1 2 3 3 3
8 3 1 2 3 3 3
8 3 1 2 3 3 3
8 3 1 2 3 3 3
8 3 1 2 3 3 3
8 3 1 2 3 3 3
8 3 1 2 3 3 3
8 3 1 2 3 3 3
8 3 1 2 3 3 3
8 3 1 2 3 3 3
8 3 1 2 3 3 3
8 3 1 2 3 3 3
8 3 1 2 3 3 3
8 3 1 2 3 3 3
8 3 1 2 3 3 3
8 3 1 2 3 3 3
8 3 1 2 3 3 3
8 3 1 2 3 3 3
8 3 1 2 3 3 3
8 3 1 2 3 3 3
8 3 1 2 3 3 3
8 3 1 2 3 3 3
8 3 1 2 3 3 3
8 3 1 2 3 3 3
8 3 1 2 3 3 3
8 3 1 2 3 3 3
8 3 1 2 3 3 3
8 3 1 2 3 3 3
8 3 1 2 3 3 3
8 3 1 2 3 3 3
8 3 1 2 3 3 3
8 3 1 2 3 3 3
8 3 1 2 3 3 3
8 3 1 2 3 3 3
8 3 1 2 3 3 3
8 3 1 2 3 3 3
8 3 1 2 3 3 3
8 3 1 2 3 3 3
8 3 1 2 3 3 3
8 3 1 2 3 3 3
8 3 1 2 3 3 3
8 3 1 2 3 3 3
8 3 1 2 3 3 3
8 3 1 2 3 3 3
8 3 1 2 3 3 3
8 3 1 2 3 3 3
8 3 1 2 3 3 3
8 3 1 2 3 3 3
8 3 1 2 3 3 3
8 3 1 2 3 3 3
8 3 1 2 3 3 3
8 3 1 2 3 3 3
8 3 1 2 3 3 3
8 3 1 2 3 3 3
8 3 1 2 3 3 3
8 3 1 2 3 3 3
8 3 1 2 3 3 3
8 3 1 2 3 3 3
8 3 1 2 3 3 3
8 3 1 2 3 3 3
8 3 1 2 3 3 3
8 3 1 2 3 3 3
8 3 1 2 3 3 3
8 3 1 2 3 3 3
8 3 1 2 3 3 3
8 3 1 2 3 3 3
8 3 1 2 3 3 3
8 3 1 2 3 3 3
8 3 1 2 3 3 3
8 3 1 2 3 3 3
8 3 1 2 3 3 3
8 3 1 2 3 3 3
8 3 1 2 3 3 3
8 3 1 2 3 3 3
8 3 1 2 3 3 3
8 3 1 2 3 3 3
8 3 1 2 3 3 3
8 3 1 2 3 3 3
8 3 1 2 3 3 3
8 3 1 2 3 3 3
8 3 1 2 3 3 3
8 3 1 2 3 3 3
8 3 1 2 3 3 3
8 3 1 2 3 3 3
8 3 1 2 3 3 3
8 3 1 2 3 3 3
8 3 1 2 3 3 3
8 3 1 2 3 3 3
8 3 1 2 3 3 3
8 3 1 2 3 3 3
8 3 1 2 3 3 3
8 3 1 2 3 3 3
8 3 1 2 3 3 3
8 3 1 2 3 3 3
8 3 1 2 3 3 3
8 3 1 2 3 3 3
8 3 1 2 3 3 3
8 3 1 2 3 3 3
8 3 1 2 3 3 3
8 3 1 2 3 3 3
8 3 1 2 3 3 3
8 3 1 2 3 3 3
8 3 1 2 3 3 3
8 3 1 2 3 3 3
8 3 1 2 3 3 3
8 3 1 2 3 3 3
8 3 1 2 3 3 3
8 3 1 2 3 3 3
8 3 1 2 3 3 3
8 3 1 2 3 3 3
8 3 1 2 3 3 3
8 3 1 2 3 3 3
8 3 1 2 3 3 3
8 3 1 2 3 3 3
8 3 1 2 3 3 3
8 3 1 2 3 3 3
8 3 1 2 3 3 3
8 3 1 2 3 3 3
8 3 1 2 3 3 3
8 3 1 2 3 3 3
8 3 1 2 3 3 3
8 3 1 2 3 3 3
8 3 1 2 3 3 3
8 3 1 2 3 3 3
8 3 1 2 3 3 3
8 3 1 2 3 3 3
8 3 1 2 3 3 3
8 3 1 2 3 3 3
8 3 1 2 3 3 3
8 3 1 2 3 3 3
8 3 1 2 3 3 3
8 3 1 2 3 3 3
8 3 1 2 3 3 3
8 3 1 2 3 3 3
8 3 1 2 3 3 3
8 3 1 2 3 3 3
8 3 1 2 3 3 3
8 3 1 2 3 3 3
8 3 1 2 3 3 3
8 3 1 2 3 3 3
8 3 1 2 3 3 3
8 3 1 2 3 3 3
8 3 1 2 3 3 3
8 3 1 2 3 3 3
8 3 1 2 3 3 3
8 3 1 2 3 3 3
8 3 1 2 3 3 3
8 3 1 2 3 3 3
8 3 1 2 3 3 3
8 3 1 2 3 3 3
8 3 1 2 3 3 3
8 3 1 2 3 3 3
8 3 1 2 3 3 3
8 3 1 2 3 3 3
8 3 1 2 3 3 3
8 3 1 2 3 3 3
8 3 1 2 3 3 3
8 3 1 2 3 3 3
8 3 1 2 3 3 3
8 3 1 2 3 3 3
8 3 1 2 3 3 3
8 3 1 2 3 3 3
8 3 1 2 3 3 3
8 3 1 2 3 3 3
8 3 1 2 3 3 3
8 3 1 2 3 3 3
8 3 1 2 3 3 3
8 3 1 2 3 3 3
8 3 1 2 3 3 3
8 3 1 2 3 3 3
8 3 1 2 3 3 3
8 3 1 2 3 3 3
8 3 1 2 3 3 3
8 3 1 2 3 3 3
8 3 1 2 3 3 3
8 3 1 2 3 3 3
8 3 1 2 3 3 3
8 3 1 2 3 3 3
8 3 1 2 3 3 3
8 3 1 2 3 3 3
8 3 1 2 3 3 3
8 3 1 2 3 3 3
8 3 1 2 3 3 3
8 3 1 2 3 3 3
8 3 1 2 3 3 3
8 3 1 2 3 3 3
8 3 1 2 3 3 3
8 3 1 2 3 3 3
8 3 1 2 3 3 3
8 3 1 2 3 3 3
8 3 1 2 3 3 3
8 3 1 2 3 3 3
8 3 1 2 3 3 3
8 3 1 2 3 3 3
8 3 1 2 3 3 3
8 3 1 2 3 3 3
8 3 1 2 3 3 3
8 3 1 2 3 3 3
8 3 1 2 3 3 3
8 3 1 2 3 3 3
8 3 1 2 3 3 3
8 3 1 2 3 3 3
8 3 1 2 3 3 3
8 3 1 2 3 3 3
8 3 1 2 3 3 3
8 3 1 2 3 3 3
8 3 1 2 3 3 3
8 3 1 2 3 3 3
8 3 1 2 3 3 3
8 3 1 2 3 3 3
8 3 1 2 3 3 3
8 3 1 2 3 3 3
8 3 1 2 3 3 3
8 3 1 2 3 3 3
8 3 1 2 3 3 3
8 3 1 2 3 3 3
8 3 1 2 3 3 3
8 3 1 2 3 3 3
8 3 1 2 3 3 3
8 3 1 2 3 3 3
8 3 1 2 3 3 3
8 3 1 2 3 3 3
8 3 1 2 3 3 3
8 3 1 2 3 3 3
8 3 1 2 3 3 3
8 3 1 2 3 3 3
8 3 1 2 3 3 3
8 3 1 2 3 3 3
8 3 1 2 3 3 3
8 3 1 2 3 3 3
8 3 1 2 3 3 3
8 3 1 2 3 3 3
8 3 1 2 3 3 3
8 3 1 2 3 3 3
8 3 1 2 3 3 3
8 3 1 2 3 3 3
8 3 1 2 3 3 3
8 3 1 2 3 3 3
8 3 1 2 3 3 3
8 3 1 2 3 3 3
8 3 1 2 3 3 3
8 3 1 2 3 3 3
8 3 1 2 3 3 3
8 3 1 2 3 3 3
8 3 1 2 3 3 3
8 3 1 2 3 3 3
8 3 1 2 3 3 3
8 3 1 2 3 3 3
8 3 1 2 3 3 3
8 3 1 2 3 3 3
8 3 1 2 3 3 3
8 3 1 2 3 3 3
8 3 1 2 3 3 3
8 3 1 2 3 3 3
8 3 1 2 3 3 3
8 3 1 2 3 3 3
8 3 1 2 3 3 3
8 3 1 2 3 3 3
8 3 1 2 3 3 3
8 3 1 2 3 3 3
8 3 1 2 3 3 3
8 3 1 2 3 3 3
8 3 1 2 3 3 3
8 3 1 2 3 3 3
8 3 1 2 3 3 3
8 3 1 2 3 3 3
8 3 1 2 3 3 3
8 3 1 2 3 3 3
8 3 1 2 3 3 3
8 3 1 2 3 3 3
8 3 1 2 3 3 3
8 3 1 2 3 3 3
8 3 1 2 3 3 3
8 3 1 2 3 3 3
8 3 1 2 3 3 3
8 3 1 2 3 3 3
8 3 1 2 3 3 3
8 3 1 2 3 3 3
8 3 1 2 3 3 3
8 3 1 2 3 3 3
8 3 1 2 3 3 3
8 3 1 2 3 3 3
8 3 1 2 3 3 3
8 3 1 2 3 3 3
8 3 1 2 3 3 3
8 3 1 2 3 3 3
8 3 1 2 3 3 3
8 3 1 2 3 3 3
8 3 1 2 3 3 3
8 3 1 2 3 3 3
8 3 1 2 3 3 3
8 3 1 2 3 3 3
8 3 1 2 3 3 3
8 3 1 2 3 3 3
8 3 1 2 3 3 3
8 3 1 2 3 3 3
8 3 1 2 3 3 3
8 3 1 2 3 3 3
8 3 1 2 3 3 3
8 3 1 2 3 3 3
8 3 1 2 3 3 3
8 3 1 2 3 3 3
8 3 1 2 3 3 3
8 3 1 2 3 3 3
8 3 1 2 3 3 3
8 3 1 2 3 3 3
8 3 1 2 3 3 3
8 3 1 2 3 3 3
8 3 1 2 3 3 3
8 3 1 2 3 3 3
8 3 1 2 3 3 3
8 3 1 2 3 3 3
8 3 1 2 3 3 3
8 3 1 2 3 3 3
8 3 1 2 3 3 3
8 3 1 2 3 3 3
8 3 1 2 3 3 3
8 3 1 2 3 3 3
8 3 1 2 3 3 3
8 3 1 2 3 3 3
8 3 1 2 3 3 3
8 3 1 2 3 3 3
8 3 1 2 3 3 3
8 3 1 2 3 3 3
8 3 1 2 3 3 3
8 3 1 2 3 3 3
8 3 1 2 3 3 3
8 3 1 2 3 3 3
8 3 1 2 3 3 3
8 3 1 2 3 3 3
8 3 1 2 3 3 3
8 3 1 2 3 3 3
8 3 1 2 3 3 3
8 3 1 2 3 3 3
8 3 1 2 3 3 3
8 3 1 2 3 3 3
8 3 1 2 3 3 3
8 3 1 2 3 3 3
8 3 1 2 3 3 3
8 3 1 2 3 3 3
8 3 1 2 3 3 3
8 3 1 2 3 3 3
8 3 1 2 3 3 3
8 3 1 2 3 3 3
8 3 1 2 3 3 3
8 3 1 2 3 3 3
8 3 1 2 3 3 3
8 3 1 2 3 3 3
8 3 1 2 3 3 3
8 3 1 2 3 3 3
8 3 1 2 3 3 3
8 3 1 2 3 3 3
8 3 1 2 3 3 3
8 3 1 2 3 3 3
8 3 1 2 3 3 3
8 3 1 2 3 3 3
8 3 1 2 3 3 3
8 3 1 2 3 3 3
8 3 1 2 3 3 3
8 3 1 2 3 3 3
8 3 1 2 3 3 3
8 3 1 2 3 3 3
8 3 1 2 3 3 3
8 3 1 2 3 3 3
8 3 1 2 3 3 3
8 3 1 2 3 3 3
8 3 1 2 3 3 3
8 3 1 2 3 3 3
8 3 1 2 3 3 3
8 3 1 2 3 3 3
8 3 1 2 3 3 3
8 3 1 2 3 3 3
8 3 1 2 3 3 3
8 3 1 2 3 3 3
8 3 1 2 3 3 3
8 3 1 2 3 3 3
8 3 1 2 3 3 3
8 3 1 2 3 3 3
8 3 1 2 3 3 3
8 3 1 2 3 3 3
8 3 1 2 3 3 3
8 3 1 2 3 3 3
8 3 1 2 3 3 3
8 3 1 2 3 3 3
8 3 1 2 3 3 3
8 3 1 2 3 3 3
8 3 1 2 3 3 3
8 3 1 2 3 3 3
8 3 1 2 3 3 3
8 3 1 2 3 3 3
8 3 1 2 3 3 3
8 3 1 2 3 3 3
8 3 1 2 3 3 3
8 3 1 2 3 3 3
8 3 1 2 3 3 3
8 3 1 2 3 3 3
8 3 1 2 3 3 3
8 3 1 2 3 3 3
8 3 1 2 3 3 3
8 3 1 2 3 3 3
8 3 1 2 3 3 3
8 3 1 2 3 3 3
8 3 1 2 3 3 3
8 3 1 2 3 3 3
8 3 1 2 3 3 3
8 3 1 2 3 3 3
8 3 1 2 3 3 3
8 3 1 2 3 3 3
8 3 1 2 3 3 3
8 3 1 2 3 3 3
8 3 1 2 3 3 3
8 3 1 2 3 3 3
8 3 1 2 3 3 3
8 3 1 2 3 3 3
8 3 1 2 3 3 3
8 3 1 2 3 3 3
8 3 1 2 3 3 3
8 3 1 2 3 3 3
8 3 1 2 3 3 3
8 3 1 2 3 3 3
8 3 1 2 3 3 3
8 3 1 2 3 3 3
8 3 1 2 3 3 3
8 3 1 2 3 3 3
8 3 1 2 3 3 3
8 3 1 2 3 3 3
8 3 1 2 3 3 3
8 3 1 2 3 3 3
8 3 1 2 3 3 3
8 3 1 2 3 3 3
8 3 1 2 3 3 3
8 3 1 2 3 3 3
8 3 1 2 3 3 3
8 3 1 2 3 3 3
8 3 1 2 3 3 3
8 3 1 2 3 3 3
8 3 1 2 3 3 3
8 3 1 2 3 3 3
8 3 1 2 3 3 3
8 3 1 2 3 3 3
8 3 1 2 3 3 3
8 3 1 2 3 3 3
8 3 1 2 3 3 3
8 3 1 2 3 3 3
8 3 1 2 3 3 3
8 3 1 2 3 3 3
8 3 1 2 3 3 3
8 3 1 2 3 3 3
8 3 1 2 3 3 3
8 3 1 2 3 3 3
8 3 1 2 3 3 3
8 3 1 2 3 3 3
8 3 1 2 3 3 3
8 3 1 2 3 3 3
8 3 1 2 3 3 3
8 3 1 2 3 3 3
8 3 1 2 3 3 3
8 3 1 2 3 3 3
8 3 1 2 3 3 3
8 3 1 2 3 3 3
8 3 1 2 3 3 3
8 3 1 2 3 3 3
8 3 1 2 3 3 3
8 3 1 2 3 3 3
8 3 1 2 3 3 3
8 3 1 2 3 3 3
8 3 1 2 3 3 3
8 3 1 2 3 3 3
8 3 1 2 3 3 3
8 3 1 2 3 3 3
8 3 1 2 3 3 3
8 3 1 2 3 3 3
8 3 1 2 3 3 3
8 3 1 2 3 3 3
8 3 1 2 3 3 3
8 3 1 2 3 3 3
8 3 1 2 3 3 3
8 3 1 2 3 3 3
8 3 1 2 3 3 3
8 3 1 2 3 3 3
8 3 1 2 3 3 3
8 3 1 2 3 3 3
8 3 1 2 3 3 3
8 3 1 2 3 3 3
8 3 1 2 3 3 3
8 3 1 2 3 3 3
8 3 1 2 3 3 3
8 3 1 2 3 3 3
8 3 1 2 3 3 3
8 3 1 2 3 3 3
8 3 1 2 3 3 3
8 3 1 2 3 3 3
8 3 1 2 3 3 3
8 3 1 2 3 3 3
8 3 1 2 3 3 3
8 3 1 2 3 3 3
8 3 1 2 3 3 3
8 3 1 2 3 3 3
8 3 1 2 3 3 3
8 3 1 2 3 3 3
8 3 1 2 3 3 3
8 3 1 2 3 3 3
8 3 1 2 3 3 3
8 3 1 2 3 3 3
8 3 1 2 3 3 3
8 3 1 2 3 3 3
8 3 1 2 3 3 3
8 3 1 2 3 3 3
8 3 1 2 3 3 3
8 3 1 2 3 3 3
8 3 1 2 3 3 3
8 3 1 2 3 3 3
8 3 1 2 3 3 3
8 3 1 2 3 3 3
8 3 1 2 3 3 3
8 3 1 2 3 3 3
8 3 1 2 3 3 3
8 3 1 2 3 3 3
8 3 1 2 3 3 3
8 3 1 2 3 3 3
8 3 1 2 3 3 3
8 3 1 2 3 3 3
8 3 1 2 3 3 3
8 3 1 2 3 3 3
8 3 1 2 3 3 3
8 3 1 2 3 3 3
8 3 1 2 3 3 3
8 3 1 2 3 3 3
8 3 1 2 3 3 3
8 3 1 2 3 3 3
8 3 1 2 3 3 3
8 3 1 2 3 3 3
8 3 1 2 3 3 3
8 3 1 2 3 3 3
8 3 1 2 3 3 3
8 3 1 2 3 3 3
8 3 1 2 3 3 3
8 3 1 2 3 3 3
8 3 1 2 3 3 3
8 3 1 2 3 3 3
8 3 1 2 3 3 3
8 3 1 2 3 3 3
8 3 1 2 3 3 3
8 3 1 2 3 3 3
8 3 1 2 3 3 3
8 3 1 2 3 3 3
8 3 1 2 3 3 3
8 3 1 2 3 3 3
8 3 1 2 3 3 3
8 3 1 2 3 3 3
8 3 1 2 3 3 3
8 3 1 2 3 3 3
8 3 1 2 3 3 3
8 3 1 2 3 3 3
8 3 1 2 3 3 3
8 3 1 2 3 3 3
8 3 1 2 3 3 3
8 3 1 2 3 3 3
8 3 1 2 3 3 3
8 3 1 2 3 3 3
8 3 1 2 3 3 3
8 3 1 2 3 3 3
8 3 1 2 3 3 3
8 3 1 2 3 3 3
8 3 1 2 3 3 3
8 3 1 2 3 3 3
8 3 1 2 3 3 3
8 3 1 2 3 3 3
8 3 1 2 3 3 3
8 3 1 2 3 3 3
8 3 1 2 3 3 3
8 3 1 2 3 3 3
8 3 1 2 3 3 3
8 3 1 2 3 3 3
8 3 1 2 3 3 3
8 3 1 2 3 3 3
8 3 1 2 3 3 3
8 3 1 2 3 3 3
8 3 1 2 3 3 3
8 3 1 2 3 3 3
8 3 1 2 3 3 3
8 3 1 2 3 3 3
8 3 1 2 3 3 3
8 3 1 2 3 3 3
8 3 1 2 3 3 3
8 3 1 2 3 3 3
8 3 1 2 3 3 3
8 3 1 2 3 3 3
8 3 1 2 3 3 3
8 3 1 2 3 3 3
8 3 1 2 3 3 3
8 3 1 2 3 3 3
8 3 1 2 3 3 3
8 3 1 2 3 3 3
8 3 1 2 3 3 3
8 3 1 2 3 3 3
8 3 1 2 3 3 3
8 3 1 2 3 3 3
8 3 1 2 3 3 3
8 3 1 2 3 3 3
8 3 1 2 3 3 3
8 3 1 2 3 3 3
8 3 1 2 3 3 3
8 3 1 2 3 3 3
8 3 1 2 3 3 3
8 3 1 2 3 3 3
8 3 1 2 3 3 3
8 3 1 2 3 3 3
8 3 1 2 3 3 3
8 3 1 2 3 3 3
8 3 1 2 3 3 3
8 3 1 2 3 3 3
8 3 1 2 3 3 3
8 3 1 2 3 3 3
8 3 1 2 3 3 3
8 3 1 2 3 3 3
8 3 1 2 3 3 3
8 3 1 2 3 3 3
8 3 1 2 3 3 3
8 3 1 2 3 3 3
8 3 1 2 3 3 3
8 3 1 2 3 3 3
8 3 1 2 3 3 3
8 3 1 2 3 3 3
8 3 1 2 3 3 3
8 3 1 2 3 3 3
8 3 1 2 3 3 3
8 3 1 2 3 3 3
8 3 1 2 3 3 3
8 3 1 2 3 3 3
8 3 1 2 3 3 3
8 3 1 2 3 3 3
8 3 1 2 3 3 3
8 3 1 2 3 3 3
8 3 1 2 3 3 3
8 3 1 2 3 3 3
8 3 1 2 3 3 3
8 3 1 2 3 3 3
8 3 1 2 3 3 3
8 3 1 2 3 3 3
8 3 1 2 3 3 3
8 3 1 2 3 3 3
8 3 1 2 3 3 3
8 3 1 2 3 3 3
8 3 1 2 3 3 3
8 3 1 2 3 3 3
8 3 1 2 3 3 3
8 3 1 2 3 3 3
8 3 1 2 3 3 3
8 3 1 2 3 3 3
8 3 1 2 3 3 3
8 3 1 2 3 3 3
8 3 1 2 3 3 3
8 3 1 2 3 3 3
8 3 1 2 3 3 3
8 3 1 2 3 3 3
8 3 1 2 3 3 3
8 3 1 2 3 3 3
8 3 1 2 3 3 3
8 3 1 2 3 3 3
8 3 1 2 3 3 3
8 3 1 2 3 3 3
8 3 1 2 3 3 3
8 3 1 2 3 3 3
8 3 1 2 3 3 3
8 3 1 2 3 3 3
8 3 1 2 3 3 3
8 3 1 2 3 3 3
8 3 1 2 3 3 3
8 3 1 2 3 3 3
8 3 1 2 3 3 3
8 3 1 2 3 3 3
8 3 1 2 3 3 3
8 3 1 2 3 3 3
8 3 1 2 3 3 3
8 3 1 2 3 3 3
8 3 1 2 3 3 3
8 3 1 2 3 3 3
8 3 1 2 3 3 3
8 3 1 2 3 3 3
8 3 1 2 3 3 3
8 3 1 2 3 3 3
8 3 1 2 3 3 3
8 3 1 2 3 3 3
8 3 1 2 3 3 3
8 3 1 2 3 3 3
8 3 1 2 3 3 3
8 3 1 2 3 3 3
8 3 1 2 3 3 3
8 3 1 2 3 3 3
8 3 1 2 3 3 3
8 3 1 2 3 3 3
8 3 1 2 3 3 3
8 3 1 2 3 3 3
8 3 1 2 3 3 3
8 3 1 2 3 3 3
8 3 1 2 3 3 3
8 3 1 2 3 3 3
8 3 1 2 3 3 3
8 3 1 2 3 3 3
8 3 1 2 3 3 3
8 3 1 2 3 3 3
8 3 1 2 3 3 3
8 3 1 2 3 3 3
8 3 1 2 3 3 3
8 3 1 2 3 3 3
8 3 1 2 3 3 3
8 3 1 2 3 3 3
8 3 1 2 3 3 3
8 3 1 2 3 3 3
8 3 1 2 3 3 3
8 3 1 2 3 3 3
8 3 1 2 3 3 3
8 3 1 2 3 3 3
8 3 1 2 3 3 3
8 3 1 2 3 3 3
8 3 1 2 3 3 3
8 3 1 2 3 3 3
8 3 1 2 3 3 3
8 3 1 2 3 3 3
8 3 1 2 3 3 3
8 3 1 2 3 3 3
8 3 1 2 3 3 3
8 3 1 2 3 3 3
8 3 1 2 3 3 3
8 3 1 2 3 3 3
8 3 1 2 3 3 3
8 3 1 2 3 3 3
8 3 1 2 3 3 3
8 3 1 2 3 3 3
8 3 1 2 3 3 3
8 3 1 2 3 3 3
8 3 1 2 3 3 3
8 3 1 2 3 3 3
8 3 1 2 3 3 3
8 3 1 2 3 3 3
8 3 1 2 3 3 3
8 3 1 2 3 3 3
8 3 1 2 3 3 3
8 3 1 2 3 3 3
8 3 1 2 3 3 3
8 3 1 2 3 3 3
8 3 1 2 3 3 3
8 3 1 2 3 3 3
8 3 1 2 3 3 3
8 3 1 2 3 3 3
8 3 1 2 3 3 3
8 3 1 2 3 3 3
8 3 1 2 3 3 3
8 3 1 2 3 3 3
8 3 1 2 3 3 3
8 3 1 2 3 3 3
8 3 1 2 3 3 3
8 3 1 2 3 3 3
8 3 1 2 3 3 3
8 3 1 2 3 3 3
8 3 1 2 3 3 3
8 3 1 2 3 3 3
8 3 1 2 3 3 3
8 3 1 2 3 3 3
8 3 1 2 3 3 3
8 3 1 2 3 3 3
8 3 1 2 3 3 3
8 3 1 2 3 3 3
8 3 1 2 3 3 3
8 3 1 2 3 3 3
8 3 1 2 3 3 3
8 3 1 2 3 3 3
8 3 1 2 3 3 3
8 3 1 2 3 3 3
8 3 1 2 3 3 3
8 3 1 2 3 3 3
8 3 1 2 3 3 3
8 3 1 2 3 3 3
8 3 1 2 3 3 3
8 3 1 2 3 3 3
8 3 1 2 3 3 3
8 3 1 2 3 3 3
8 3 1 2 3 3 3
8 3 1 2 3 3 3
8 3 1 2 3 3 3
8 3 1 2 3 3 3
8 3 1 2 3 3 3
8 3 1 2 3 3 3
8 3 1 2 3 3 3
8 3 1 2 3 3 3
8 3 1 2 3 3 3
8 3 1 2 3 3 3
8 3 1 2 3 3 3
8 3 1 2 3 3 3
8 3 1 2 3 3 3
8 3 1 2 3 3 3
8 3 1 2 3 3 3
8 3 1 2 3 3 3
8 3 1 2 3 3 3
8 3 1 2 3 3 3
8 3 1 2 3 3 3
8 3 1 2 3 3 3
8 3 1 2 3 3 3
8 3 1 2 3 3 3
8 3 1 2 3 3 3
8 3 1 2 3 3 3
8 3 1 2 3 3 3
8 3 1 2 3 3 3
8 3 1 2 3 3 3
8 3 1 2 3 3 3
8 3 1 2 3 3 3
8 3 1 2 3 3 3
8 3 1 2 3 3 3
8 3 1 2 3 3 3
8 3 1 2 3 3 3
8 3 1 2 3 3 3
8 3 1 2 3 3 3
8 3 1 2 3 3 3
8 3 1 2 3 3 3
8 3 1 2 3 3 3
8 3 1 2 3 3 3
8 3 1 2 3 3 3
8 3 1 2 3 3 3
8 3 1 2 3 3 3
8 3 1 2 3 3 3
8 3 1 2 3 3 3
8 3 1 2 3 3 3
8 3 1 2 3 3 3
8 3 1 2 3 3 3
8 3 1 2 3 3 3
8 3 1 2 3 3 3
8 3 1 2 3 3 3
8 3 1 2 3 3 3
8 3 1 2 3 3 3
8 3 1 2 3 3 3
8 3 1 2 3 3 3
8 3 1 2 3 3 3
8 3 1 2 3 3 3
8 3 1 2 3 3 3
8 3 1 2 3 3 3
8 3 1 2 3 3 3
8 3 1 2 3 3 3
8 3 1 2 3 3 3
8 3 1 2 3 3 3
8 3 1 2 3 3 3
8 3 1 2 3 3 3
8 3 1 2 3 3 3
8 3 1 2 3 3 3
8 3 1 2 3 3 3
8 3 1 2 3 3 3
8 3 1 2 3 3 3
8 3 1 2 3 3 3
8 3 1 2 3 3 3
8 3 1 2 3 3 3
8 3 1 2 3 3 3
8 3 1 2 3 3 3
8 3 1 2 3 3 3
8 3 1 2 3 3 3
8 3 1 2 3 3 3
8 3 1 2 3 3 3
8 3 1 2 3 3 3
8 3 1 2 3 3 3
8 3 1 2 3 3 3
8 3 1 2 3 3 3
8 3 1 2 3 3 3
8 3 1 2 3 3 3
8 3 1 2 3 3 3
8 3 1 2 3 3 3
8 3 1 2 3 3 3
8 3 1 2 3 3 3
8 3 1 2 3 3 3
8 3 1 2 3 3 3
8 3 1 2 3 3 3
8 3 1 2 3 3 3
8 3 1 2 3 3 3
8 3 1 2 3 3 3
8 3 1 2 3 3 3
8 3 1 2 3 3 3
8 3 1 2 3 3 3
8 3 1 2 3 3 3
8 3 1 2 3 3 3
8 3 1 2 3 3 3
8 3 1 2 3 3 3
8 3 1 2 3 3 3
8 3 1 2 3 3 3
8 3 1 2 3 3 3
8 3 1 2 3 3 3
8 3 1 2 3 3 3
8 3 1 2 3 3 3
8 3 1 2 3 3 3
8 3 1 2 3 3 3
8 3 1 2 3 3 3
8 3 1 2 3 3 3
8 3 1 2 3 3 3
8 3 1 2 3 3 3
8 3 1 2 3 3 3
8 3 1 2 3 3 3
8 3 1 2 3 3 3
8 3 1 2 3 3 3
8 3 1 2 3 3 3
8 3 1 2 3 3 3
8 3 1 2 3 3 3
8 3 1 2 3 3 3
8 3 1 2 3 3 3
8 3 1 2 3 3 3
8 3 1 2 3 3 3
8 3 1 2 3 3 3
8 3 1 2 3 3 3
8 3 1 2 3 3 3
8 3 1 2 3 3 3
8 3 1 2 3 3 3
8 3 1 2 3 3 3
8 3 1 2 3 3 3
8 3 1 2 3 3 3
8 3 1 2 3 3 3
8 3 1 2 3 3 3
8 3 1 2 3 3 3
8 3 1 2 3 3 3
8 3 1 2 3 3 3
8 3 1 2 3 3 3
8 3 1 2 3 3 3
8 3 1 2 3 3 3
8 3 1 2 3 3 3
8 3 1 2 3 3 3
8 3 1 2 3 3 3
8 3 1 2 3 3 3
8 3 1 2 3 3 3
8 3 1 2 3 3 3
8 3 1 2 3 3 3
8 3 1 2 3 3 3
8 3 1 2 3 3 3
8 3 1 2 3 3 3
8 3 1 2 3 3 3
8 3 1 2 3 3 3
8 3 1 2 3 3 3
8 3 1 2 3 3 3
8 3 1 2 3 3 3
8 3 1 2 3 3 3
8 3 1 2 3 3 3
8 3 1 2 3 3 3
8 3 1 2 3 3 3
8 3 1 2 3 3 3
8 3 1 2 3 3 3
8 3 1 2 3 3 3
8 3 1 2 3 3 3
8 3 1 2 3 3 3
8 3 1 2 3 3 3
8 3 1 2 3 3 3
8 3 1 2 3 3 3
8 3 1 2 3 3 3
8 3 1 2 3 3 3
8 3 1 2 3 3 3
8 3 1 2 3 3 3
8 3 1 2 3 3 3
8 3 1 2 3 3 3
8 3 1 2 3 3 3
8 3 1 2 3 3 3
8 3 1 2 3 3 3
8 3 1 2 3 3 3
8 3 1 2 3 3 3
8 3 1 2 3 3 3
8 3 1 2 3 3 3
8 3 1 2 3 3 3
8 3 1 2 3 3 3
8 3 1 2 3 3 3
8 3 1 2 3 3 3
8 3 1 2 3 3 3
8 3 1 2 3 3 3
8 3 1 2 3 3 3
8 3 1 2 3 3 3
8 3 1 2 3 3 3
8 3 1 2 3 3 3
8 3 1 2 3 3 3
8 3 1 2 3 3 3
8 3 1 2 3 3 3
8 3 1 2 3 3 3
8 3 1 2 3 3 3
8 3 1 2 3 3 3
8 3 1 2 3 3 3
8 3 1 2 3 3 3
8 3 1 2 3 3 3
8 3 1 2 3 3 3
8 3 1 2 3 3 3
8 3 1 2 3 3 3
8 3 1 2 3 3 3
8 3 1 2 3 3 3
8 3 1 2 3 3 3
8 3 1 2 3 3 3
8 3 1 2 3 3 3
8 3 1 2 3 3 3
8 3 1 2 3 3 3
8 3 1 2 3 3 3
8 3 1 2 3 3 3
8 3 1 2 3 3 3
8 3 1 2 3 3 3
8 3 1 2 3 3 3
8 3 1 2 3 3 3
8 3 1 2 3 3 3
8 3 1 2 3 3 3
8 3 1 2 3 3 3
8 3 1 2 3 3 3
8 3 1 2 3 3 3
8 3 1 2 3 3 3
8 3 1 2 3 3 3
8 3 1 2 3 3 3
8 3 1 2 3 3 3
8 3 1 2 3 3 3
8 3 1 2 3 3 3
8 3 1 2 3 3 3
8 3 1 2 3 3 3
8 3 1 2 3 3 3
8 3 1 2 3 3 3
8 3 1 2 3 3 3
8 3 1 2 3 3 3
8 3 1 2 3 3 3
8 3 1 2 3 3 3
8 3 1 2 3 3 3
8 3 1 2 3 3 3
8 3 1 2 3 3 3
8 3 1 2 3 3 3
8 3 1 2 3 3 3
8 3 1 2 3 3 3
8 3 1 2 3 3 3
8 3 1 2 3 3 3
8 3 1 2 3 3 3
8 3 1 2 3 3 3
8 3 1 2 3 3 3
8 3 1 2 3 3 3
8 3 1 2 3 3 3
8 3 1 2 3 3 3
8 3 1 2 3 3 3
8 3 1 2 3 3 3
8 3 1 2 3 3 3
8 3 1 2 3 3 3
8 3 1 2 3 3 3
8 3 1 2 3 3 3
8 3 1 2 3 3 3
8 3 1 2 3 3 3
8 3 1 2 3 3 3
8 3 1 2 3 3 3
8 3 1 2 3 3 3
8 3 1 2 3 3 3
8 3 1 2 3 3 3
8 3 1 2 3 3 3
8 3 1 2 3 3 3
8 3 1 2 3 3 3
8 3 1 2 3 3 3
8 3 1 2 3 3 3
8 3 1 2 3 3 3
8 3 1 2 3 3 3
8 3 1 2 3 3 3
8 3 1 2 3 3 3
8 3 1 2 3 3 3
8 3 1 2 3 3 3
8 3 1 2 3 3 3
8 3 1 2 3 3 3
8 3 1 2 3 3 3
8 3 1 2 3 3 3
8 3 1 2 3 3 3
8 3 1 2 3 3 3
8 3 1 2 3 3 3
8 3 1 2 3 3 3
8 3 1 2 3 3 3
8 3 1 2 3 3 3
8 3 1 2 3 3 3
8 3 1 2 3 3 3
8 3 1 2 3 3 3
8 3 1 2 3 3 3
8 3 1 2 3 3 3
8 3 1 2 3 3 3
8 3 1 2 3 3 3
8 3 1 2 3 3 3
8 3 1 2 3 3 3
8 3 1 2 3 3 3
8 3 1 2 3 3 3
8 3 1 2 3 3 3
8 3 1 2 3 3 3
8 3 1 2 3 3 3
8 3 1 2 3 3 3
8 3 1 2 3 3 3
8 3 1 2 3 3 3
8 3 1 2 3 3 3
8 3 1 2 3 3 3
8 3 1 2 3 3 3
8 3 1 2 3 3 3
8 3 1 2 3 3 3
8 3 1 2 3 3 3
8 3 1 2 3 3 3
8 3 1 2 3 3 3
8 3 1 2 3 3 3
8 3 1 2 3 3 3
8 3 1 2 3 3 3
8 3 1 2 3 3 3
8 3 1 2 3 3 3
8 3 1 2 3 3 3
8 3 1 2 3 3 3
8 3 1 2 3 3 3
8 3 1 2 3 3 3
8 3 1 2 3 3 3
8 3 1 2 3 3 3
8 3 1 2 3 3 3
8 3 1 2 3 3 3
8 3 1 2 3 3 3
8 3 1 2 3 3 3
8 3 1 2 3 3 3
8 3 1 2 3 3 3
8 3 1 2 3 3 3
8 3 1 2 3 3 3
8 3 1 2 3 3 3
8 3 1 2 3 3 3
8 3 1 2 3 3 3
8 3 1 2 3 3 3
8 3 1 2 3 3 3
8 3 1 2 3 3 3
8 3 1 2 3 3 3
8 3 1 2 3 3 3
8 3 1 2 3 3 3
8 3 1 2 3 3 3
8 3 1 2 3 3 3
8 3 1 2 3 3 3
8 3 1 2 3 3 3
8 3 1 2 3 3 3
8 3 1 2 3 3 3
8 3 1 2 3 3 3
8 3 1 2 3 3 3
8 3 1 2 3 3 3
8 3 1 2 3 3 3
8 3 1 2 3 3 3
8 3 1 2 3 3 3
8 3 1 2 3 3 3
8 3 1 2 3 3 3
8 3 1 2 3 3 3
8 3 1 2 3 3 3
8 3 1 2 3 3 3
8 3 1 2 3 3 3
8 3 1 2 3 3 3
8 3 1 2 3 3 3
8 3 1 2 3 3 3
8 3 1 2 3 3 3
8 3 1 2 3 3 3
8 3 1 2 3 3 3
8 3 1 2 3 3 3
8 3 1 2 3 3 3
8 3 1 2 3 3 3
8 3 1 2 3 3 3
8 3 1 2 3 3 3
8 3 1 2 3 3 3
8 3 1 2 3 3 3
8 3 1 2 3 3 3
8 3 1 2 3 3 3
8 3 1 2 3 3 3
8 3 1 2 3 3 3
8 3 1 2 3 3 3
8 3 1 2 3 3 3
8 3 1 2 3 3 3
8 3 1 2 3 3 3
8 3 1 2 3 3 3
8 3 1 2 3 3 3
8 3 1 2 3 3 3
8 3 1 2 3 3 3
8 3 1 2 3 3 3
8 3 1 2 3 3 3
8 3 1 2 3 3 3
8 3 1 2 3 3 3
8 3 1 2 3 3 3
8 3 1 2 3 3 3
8 3 1 2 3 3 3
8 3 1 2 3 3 3
8 3 1 2 3 3 3
8 3 1 2 3 3 3
8 3 1 2 3 3 3
8 3 1 2 3 3 3
8 3 1 2 3 3 3
8 3 1 2 3 3 3
8 3 1 2 3 3 3
8 3 1 2 3 3 3
8 3 1 2 3 3 3
8 3 1 2 3 3 3
8 3 1 2 3 3 3
8 3 1 2 3 3 3
8 3 1 2 3 3 3
8 3 1 2 3 3 3
8 3 1 2 3 3 3
8 3 1 2 3 3 3
8 3 1 2 3 3 3
8 3 1 2 3 3 3
8 3 1 2 3 3 3
8 3 1 2 3 3 3
8 3 1 2 3 3 3
8 3 1 2 3 3 3
8 3 1 2 3 3 3
8 3 1 2 3 3 3
8 3 1 2 3 3 3
8 3 1 2 3 3 3
8 3 1 2 3 3 3
8 3 1 2 3 3 3
8 3 1 2 3 3 3
8 3 1 2 3 3 3
8 3 1 2 3 3 3
8 3 1 2 3 3 3
8 3 1 2 3 3 3
8 3 1 2 3 3 3
8 3 1 2 3 3 3
8 3 1 2 3 3 3
8 3 1 2 3 3 3
8 3 1 2 3 3 3
8 3 1 2 3 3 3
8 3 1 2 3 3 3
8 3 1 2 3 3 3
8 3 1 2 3 3 3
8 3 1 2 3 3 3
8 3 1 2 3 3 3
8 3 1 2 3 3 3
8 3 1 2 3 3 3
8 3 1 2 3 3 3
8 3 1 2 3 3 3
8 3 1 2 3 3 3
8 3 1 2 3 3 3
8 3 1 2 3 3 3
8 3 1 2 3 3 3
8 3 1 2 3 3 3
8 3 1 2 3 3 3
8 3 1 2 3 3 3
8 3 1 2 3 3 3
8 3 1 2 3 3 3
8 3 1 2 3 3 3
8 3 1 2 3 3 3
8 3 1 2 3 3 3
8 3 1 2 3 3 3
8 3 1 2 3 3 3
8 3 1 2 3 3 3
8 3 1 2 3 3 3
8 3 1 2 3 3 3
8 3 1 2 3 3 3
8 3 1 2 3 3 3
8 3 1 2 3 3 3
8 3 1 2 3 3 3
8 3 1 2 3 3 3
8 3 1 2 3 3 3
8 3 1 2 3 3 3
8 3 1 2 3 3 3
8 3 1 2 3 3 3
8 3 1 2 3 3 3
8 3 1 2 3 3 3
8 3 1 2 3 3 3
8 3 1 2 3 3 3
8 3 1 2 3 3 3
8 3 1 2 3 3 3
8 3 1 2 3 3 3
8 3 1 2 3 3 3
8 3 1 2 3 3 3
8 3 1 2 3 3 3
8 3 1 2 3 3 3
8 3 1 2 3 3 3
8 3 1 2 3 3 3
8 3 1 2 3 3 3
8 3 1 2 3 3 3
8 3 1 2 3 3 3
8 3 1 2 3 3 3
8 3 1 2 3 3 3
8 3 1 2 3 3 3
8 3 1 2 3 3 3
8 3 1 2 3 3 3
8 3 1 2 3 3 3
8 3 1 2 3 3 3
8 3 1 2 3 3 3
8 3 1 2 3 3 3
8 3 1 2 3 3 3
8 3 1 2 3 3 3
8 3 1 2 3 3 3
8 3 1 2 3 3 3
8 3 1 2 3 3 3
8 3 1 2 3 3 3
8 3 1 2 3 3 3
8 3 1 2 3 3 3
8 3 1 2 3 3 3
8 3 1 2 3 3 3
8 3 1 2 3 3 3
8 3 1 2 3 3 3
8 3 1 2 3 3 3
8 3 1 2 3 3 3
8 3 1 2 3 3 3
8 3 1 2 3 3 3
8 3 1 2 3 3 3
8 3 1 2 3 3 3
8 3 1 2 3 3 3
8 3 1 2 3 3 3
8 3 1 2 3 3 3
8 3 1 2 3 3 3
8 3 1 2 3 3 3
8 3 1 2 3 3 3
8 3 1 2 3 3 3
8 3 1 2 3 3 3
8 3 1 2 3 3 3
8 3 1 2 3 3 3
8 3 1 2 3 3 3
8 3 1 2 3 3 3
8 3 1 2 3 3 3
8 3 1 2 3 3 3
8 3 1 2 3 3 3
8 3 1 2 3 3 3
8 3 1 2 3 3 3
8 3 1 2 3 3 3
8 3 1 2 3 3 3
8 3 1 2 3 3 3
8 3 1 2 3 3 3
8 3 1 2 3 3 3
8 3 1 2 3 3 3
8 3 1 2 3 3 3
8 3 1 2 3 3 3
8 3 1 2 3 3 3
8 3 1 2 3 3 3
8 3 1 2 3 3 3
8 3 1 2 3 3 3
8 3 1 2 3 3 3
8 3 1 2 3 3 3
8 3 1 2 3 3 3
8 3 1 2 3 3 3
8 3 1 2 3 3 3
8 3 1 2 3 3 3
8 3 1 2 3 3 3
8 3 1 2 3 3 3
8 3 1 2 3 3 3
8 3 1 2 3 3 3
8 3 1 2 3 3 3
8 3 1 2 3 3 3
8 3 1 2 3 3 3
8 3 1 2 3 3 3
8 3 1 2 3 3 3
8 3 1 2 3 3 3
8 3 1 2 3 3 3
8 3 1 2 3 3 3
8 3 1 2 3 3 3
8 3 1 2 3 3 3
8 3 1 2 3 3 3
8 3 1 2 3 3 3
8 3 1 2 3 3 3
8 3 1 2 3 3 3
8 3 1 2 3 3 3
8 3 1 2 3 3 3
8 3 1 2 3 3 3
8 3 1 2 3 3 3
8 3 1 2 3 3 3
8 3 1 2 3 3 3
8 3 1 2 3 3 3
8 3 1 2 3 3 3
8 3 1 2 3 3 3
8 3 1 2 3 3 3
8 3 1 2 3 3 3
8 3 1 2 3 3 3
8 3 1 2 3 3 3
8 3 1 2 3 3 3
8 3 1 2 3 3 3
8 3 1 2 3 3 3
8 3 1 2 3 3 3
8 3 1 2 3 3 3
8 3 1 2 3 3 3
8 3 1 2 3 3 3
8 3 1 2 3 3 3
8 3 1 2 3 3 3
8 3 1 2 3 3 3
8 3 1 2 3 3 3
8 3 1 2 3 3 3
8 3 1 2 3 3 3
8 3 1 2 3 3 3
8 3 1 2 3 3 3
8 3 1 2 3 3 3
8 3 1 2 3 3 3
8 3 1 2 3 3 3
8 3 1 2 3 3 3
8 3 1 2 3 3 3
8 3 1 2 3 3 3
8 3 1 2 3 3 3
8 3 1 2 3 3 3
8 3 1 2 3 3 3
8 3 1 2 3 3 3
8 3 1 2 3 3 3
8 3 1 2 3 3 3
8 3 1 2 3 3 3
8 3 1 2 3 3 3
8 3 1 2 3 3 3
8 3 1 2 3 3 3
8 3 1 2 3 3 3
8 3 1 2 3 3 3
8 3 1 2 3 3 3
8 3 1 2 3 3 3
8 3 1 2 3 3 3
8 3 1 2 3 3 3
8 3 1 2 3 3 3
8 3 1 2 3 3 3
8 3 1 2 3 3 3
8 3 1 2 3 3 3
8 3 1 2 3 3 3
8 3 1 2 3 3 3
8 3 1 2 3 3 3
8 3 1 2 3 3 3
8 3 1 2 3 3 3
8 3 1 2 3 3 3
8 3 1 2 3 3 3
8 3 1 2 3 3 3
8 3 1 2 3 3 3
8 3 1 2 3 3 3
8 3 1 2 3 3 3
8 3 1 2 3 3 3
8 3 1 2 3 3 3
8 3 1 2 3 3 3
8 3 1 2 3 3 3
8 3 1 2 3 3 3
8 3 1 2 3 3 3
8 3 1 2 3 3 3
8 3 1 2 3 3 3
8 3 1 2 3 3 3
8 3 1 2 3 3 3
8 3 1 2 3 3 3
8 3 1 2 3 3 3
8 3 1 2 3 3 3
8 3 1 2 3 3 3
8 3 1 2 3 3 3
8 3 1 2 3 3 3
8 3 1 2 3 3 3
8 3 1 2 3 3 3
8 3 1 2 3 3 3
8 3 1 2 3 3 3
8 3 1 2 3 3 3
8 3 1 2 3 3 3
8 3 1 2 3 3 3
8 3 1 2 3 3 3
8 3 1 2 3 3 3
8 3 1 2 3 3 3
8 3 1 2 3 3 3
8 3 1 2 3 3 3
8 3 1 2 3 3 3
8 3 1 2 3 3 3
8 3 1 2 3 3 3
8 3 1 2 3 3 3
8 3 1 2 3 3 3
8 3 1 2 3 3 3
8 3 1 2 3 3 3
8 3 1 2 3 3 3
8 3 1 2 3 3 3
8 3 1 2 3 3 3
8 3 1 2 3 3 3
8 3 1 2 3 3 3
8 3 1 2 3 3 3
8 3 1 2 3 3 3
8 3 1 2 3 3 3
8 3 1 2 3 3 3
8 3 1 2 3 3 3
8 3 1 2 3 3 3
8 3 1 2 3 3 3
8 3 1 2 3 3 3
8 3 1 2 3 3 3
8 3 1 2 3 3 3
8 3 1 2 3 3 3
8 3 1 2 3 3 3
8 3 1 2 3 3 3
8 3 1 2 3 3 3
8 3 1 2 3 3 3
8 3 1 2 3 3 3
8 3 1 2 3 3 3
8 3 1 2 3 3 3
8 3 1 2 3 3 3
8 3 1 2 3 3 3
8 3 1 2 3 3 3
8 3 1 2 3 3 3
8 3 1 2 3 3 3
8 3 1 2 3 3 3
8 3 1 2 3 3 3
8 3 1 2 3 3 3
8 3 1 2 3 3 3
8 3 1 2 3 3 3
8 3 1 2 3 3 3
8 3 1 2 3 3 3
8 3 1 2 3 3 3
8 3 1 2 3 3 3
8 3 1 2 3 3 3
8 3 1 2 3 3 3
8 3 1 2 3 3 3
8 3 1 2 3 3 3
8 3 1 2 3 3 3
8 3 1 2 3 3 3
8 3 1 2 3 3 3
8 3 1 2 3 3 3
8 3 1 2 3 3 3
8 3 1 2 3 3 3
8 3 1 2 3 3 3
8 3 1 2 3 3 3
8 3 1 2 3 3 3
8 3 1 2 3 3 3
8 3 1 2 3 3 3
8 3 1 2 3 3 3
8 3 1 2 3 3 3
8 3 1 2 3 3 3
8 3 1 2 3 3 3
8 3 1 2 3 3 3
8 3 1 2 3 3 3
8 3 1 2 3 3 3
8 3 1 2 3 3 3
8 3 1 2 3 3 3
8 3 1 2 3 3 3
8 3 1 2 3 3 3
8 3 1 2 3 3 3
8 3 1 2 3 3 3
8 3 1 2 3 3 3
8 3 1 2 3 3 3
8 3 1 2 3 3 3
8 3 1 2 3 3 3
8 3 1 2 3 3 3
8 3 1 2 3 3 3
8 3 1 2 3 3 3
8 3 1 2 3 3 3
8 3 1 2 3 3 3
8 3 1 2 3 3 3
8 3 1 2 3 3 3
8 3 1 2 3 3 3
8 3 1 2 3 3 3
8 3 1 2 3 3 3
8 3 1 2 3 3 3
8 3 1 2 3 3 3
8 3 1 2 3 3 3
8 3 1 2 3 3 3
8 3 1 2 3 3 3
8 3 1 2 3 3 3
8 3 1 2 3 3 3
8 3 1 2 3 3 3
8 3 1 2 3 3 3
8 3 1 2 3 3 3
8 3 1 2 3 3 3
8 3 1 2 3 3 3
8 3 1 2 3 3 3
8 3 1 2 3 3 3
8 3 1 2 3 3 3
8 3 1 2 3 3 3
8 3 1 2 3 3 3
8 3 1 2 3 3 3
8 3 1 2 3 3 3
8 3 1 2 3 3 3
8 3 1 2 3 3 3
8 3 1 2 3 3 3
8 3 1 2 3 3 3
8 3 1 2 3 3 3
8 3 1 2 3 3 3
8 3 1 2 3 3 3
8 3 1 2 3 3 3
8 3 1 2 3 3 3
8 3 1 2 3 3 3
8 3 1 2 3 3 3
8 3 1 2 3 3 3
8 3 1 2 3 3 3
8 3 1 2 3 3 3
8 3 1 2 3 3 3
8 3 1 2 3 3 3
8 3 1 2 3 3 3
8 3 1 2 3 3 3
8 3 1 2 3 3 3
8 3 1 2 3 3 3
8 3 1 2 3 3 3
8 3 1 2 3 3 3
8 3 1 2 3 3 3
8 3 1 2 3 3 3
8 3 1 2 3 3 3
8 3 1 2 3 3 3
8 3 1 2 3 3 3
8 3 1 2 3 3 3
8 3 1 2 3 3 3
8 3 1 2 3 3 3
8 3 1 2 3 3 3
8 3 1 2 3 3 3
8 3 1 2 3 3 3
8 3 1 2 3 3 3
8 3 1 2 3 3 3
8 3 1 2 3 3 3
8 3 1 2 3 3 3
8 3 1 2 3 3 3
8 3 1 2 3 3 3
8 3 1 2 3 3 3
8 3 1 2 3 3 3
8 3 1 2 3 3 3
8 3 1 2 3 3 3
8 3 1 2 3 3 3
8 3 1 2 3 3 3
8 3 1 2 3 3 3
8 3 1 2 3 3 3
8 3 1 2 3 3 3
8 3 1 2 3 3 3
8 3 1 2 3 3 3
8 3 1 2 3 3 3
8 3 1 2 3 3 3
8 3 1 2 3 3 3
8 3 1 2 3 3 3
8 3 1 2 3 3 3
8 3 1 2 3 3 3
8 3 1 2 3 3 3
8 3 1 2 3 3 3
8 3 1 2 3 3 3
8 3 1 2 3 3 3
8 3 1 2 3 3 3
8 3 1 2 3 3 3
8 3 1 2 3 3 3
8 3 1 2 3 3 3
8 3 1 2 3 3 3
8 3 1 2 3 3 3
8 3 1 2 3 3 3
8 3 1 2 3 3 3
8 3 1 2 3 3 3
8 3 1 2 3 3 3
8 3 1 2 3 3 3
8 3 1 2 3 3 3
8 3 1 2 3 3 3
8 3 1 2 3 3 3
8 3 1 2 3 3 3
8 3 1 2 3 3 3
8 3 1 2 3 3 3
8 3 1 2 3 3 3
8 3 1 2 3 3 3
8 3 1 2 3 3 3
8 3 1 2 3 3 3
8 3 1 2 3 3 3
8 3 1 2 3 3 3
8 3 1 2 3 3 3
8 3 1 2 3 3 3
8 3 1 2 3 3 3
8 3 1 2 3 3 3
8 3 1 2 3 3 3
8 3 1 2 3 3 3
8 3 1 2 3 3 3
8 3 1 2 3 3 3
8 3 1 2 3 3 3
8 3 1 2 3 3 3
8 3 1 2 3 3 3
8 3 1 2 3 3 3
8 3 1 2 3 3 3
8 3 1 2 3 3 3
8 3 1 2 3 3 3
8 3 1 2 3 3 3
8 3 1 2 3 3 3
8 3 1 2 3 3 3
8 3 1 2 3 3 3
8 3 1 2 3 3 3
8 3 1 2 3 3 3
8 3 1 2 3 3 3
8 3 1 2 3 3 3
8 3 1 2 3 3 3
8 3 1 2 3 3 3
8 3 1 2 3 3 3
8 3 1 2 3 3 3
8 3 1 2 3 3 3
8 3 1 2 3 3 3
8 3 1 2 3 3 3
8 3 1 2 3 3 3
8 3 1 2 3 3 3
8 3 1 2 3 3 3
8 3 1 2 3 3 3
8 3 1 2 3 3 3
8 3 1 2 3 3 3
8 3 1 2 3 3 3
8 3 1 2 3 3 3
8 3 1 2 3 3 3
8 3 1 2 3 3 3
8 3 1 2 3 3 3
8 3 1 2 3 3 3
8 3 1 2 3 3 3
8 3 1 2 3 3 3
8 3 1 2 3 3 3
8 3 1 2 3 3 3
8 3 3 2 3 3 3
8 3 3 2 3 3 3
8 3 3 2 3 3 3
8 3 3 2 3 3 3
8 3 3 2 3 3 3
8 3 3 2 3 3 3
8 3 3 2 3 3 3
8 3 3 2 3 3 3
8 3 3 2 3 3 3
8 3 3 2 3 3 3
8 3 3 2 3 3 3
8 3 3 2 3 3 3
8 3 3 2 3 3 3
8 3 3 2 3 3 3
8 3 3 2 3 3 3
8 3 3 2 3 3 3
8 3 3 2 3 3 3
8 3 3 2 3 3 3
8 3 3 2 3 3 3
8 3 3 2 3 3 3
8 3 3 2 3 3 3
8 3 3 2 3 3 3
8 3 3 2 3 3 3
8 3 3 2 3 3 3
8 3 3 2 3 3 3
8 3 3 2 3 3 3
8 3 3 2 3 3 3
8 3 3 2 3 3 3
8 3 3 2 3 3 3
8 3 3 2 3 3 3
8 3 3 2 3 3 3
8 3 3 2 3 3 3
8 3 3 2 3 3 3
8 3 3 2 3 3 3
8 3 3 2 3 3 3
8 3 3 2 3 3 3
8 3 3 2 3 3 3
8 3 3 2 3 3 3
8 3 3 2 3 3 3
8 3 3 2 3 3 3
8 3 3 2 3 3 3
8 3 3 2 3 3 3
8 3 3 2 3 3 3
8 3 3 2 3 3 3
8 3 3 2 3 3 3
8 3 3 2 3 3 3
8 3 3 2 3 3 3
8 3 3 2 3 3 3
8 3 3 2 3 3 3
8 3 3 2 3 3 3
8 3 3 2 3 3 3
8 3 3 2 3 3 3
8 3 3 2 3 3 3
8 3 3 2 3 3 3
8 3 3 2 3 3 3
8 3 3 2 3 3 3
8 3 3 2 3 3 3
8 3 3 2 3 3 3
8 3 3 2 3 3 3
8 3 3 2 3 3 3
8 3 3 2 3 3 3
8 3 3 2 3 3 3
8 3 3 2 3 3 3
8 3 3 2 3 3 3
8 3 3 2 3 3 3
8 3 3 2 3 3 3
8 3 3 2 3 3 3
8 3 3 2 3 3 3
8 3 3 2 3 3 3
8 3 3 2 3 3 3
8 3 3 2 3 3 3
8 3 3 2 3 3 3
8 3 3 2 3 3 3
8 3 3 2 3 3 3
8 3 3 2 3 3 3
8 3 3 2 3 3 3
8 3 3 2 3 3 3
8 3 3 2 3 3 3
8 3 3 2 3 3 3
8 3 3 2 3 3 3
8 3 3 2 3 3 3
8 3 3 2 3 3 3
8 3 3 2 3 3 3
8 3 3 2 3 3 3
8 3 3 2 3 3 3
8 3 3 2 3 3 3
8 3 3 2 3 3 3
8 3 3 2 3 3 3
8 3 3 2 3 3 3
8 3 3 2 3 3 3
8 3 3 2 3 3 3
8 3 3 2 3 3 3
8 3 3 2 3 3 3
8 3 3 2 3 3 3
8 3 3 2 3 3 3
8 3 3 2 3 3 3
8 3 3 2 3 3 3
8 3 3 2 3 3 3
8 3 3 2 3 3 3
8 3 3 2 3 3 3
8 3 3 2 3 3 3
8 3 3 2 3 3 3
8 3 3 2 3 3 3
8 3 3 2 3 3 3
8 3 3 2 3 3 3
8 3 3 2 3 3 3
8 3 3 2 3 3 3
8 3 3 2 3 3 3
8 3 3 2 3 3 3
8 3 3 2 3 3 3
8 3 3 2 3 3 3
8 3 3 2 3 3 3
8 3 3 2 3 3 3
8 3 3 2 3 3 3
8 3 3 2 3 3 3
8 3 3 2 3 3 3
8 3 3 2 3 3 3
8 3 3 2 3 3 3
8 3 3 2 3 3 3
8 3 3 2 3 3 3
8 3 3 2 3 3 3
8 3 3 2 3 3 3
8 3 3 2 3 3 3
8 3 3 2 3 3 3
8 3 3 2 3 3 3
8 3 3 2 3 3 3
8 3 3 2 3 3 3
8 3 3 2 3 3 3
8 3 3 2 3 3 3
8 3 3 2 3 3 3
8 3 3 2 3 3 3
8 3 3 2 3 3 3
8 3 3 2 3 3 3
8 3 3 2 3 3 3
8 3 3 2 3 3 3
8 3 3 2 3 3 3
8 3 3 2 3 3 3
8 3 3 2 3 3 3
8 3 3 2 3 3 3
8 3 3 2 3 3 3
8 3 3 2 3 3 3
8 3 3 2 3 3 3
8 3 3 2 3 3 3
8 3 3 2 3 3 3
8 3 3 2 3 3 3
8 3 3 2 3 3 3
8 3 3 2 3 3 3
8 3 3 2 3 3 3
8 3 3 2 3 3 3
8 3 3 2 3 3 3
8 3 3 2 3 3 3
8 3 3 2 3 3 3
8 3 3 2 3 3 3
8 3 3 2 3 3 3
8 3 3 2 3 3 3
8 3 3 2 3 3 3
8 3 3 2 3 3 3
8 3 3 2 3 3 3
8 3 3 2 3 3 3
8 3 3 2 3 3 3
8 3 3 2 3 3 3
8 3 3 2 3 3 3
8 3 3 2 3 3 3
8 3 3 2 3 3 3
8 3 3 2 3 3 3
8 3 3 2 3 3 3
8 3 3 2 3 3 3
8 3 3 2 3 3 3
8 3 3 2 3 3 3
8 3 3 2 3 3 3
8 3 3 2 3 3 3
8 3 3 2 3 3 3
8 3 3 2 3 3 3
8 3 3 2 3 3 3
8 3 3 2 3 3 3
8 3 3 2 3 3 3
8 3 3 2 3 3 3
8 3 3 2 3 3 3
8 3 3 2 3 3 3
8 3 3 2 3 3 3
8 3 3 2 3 3 3
8 3 3 2 3 3 3
8 3 3 2 3 3 3
8 3 3 2 3 3 3
8 3 3 2 3 3 3
8 3 3 2 3 3 3
8 3 3 2 3 3 3
8 3 3 2 3 3 3
8 3 3 2 3 3 3
8 3 3 2 3 3 3
8 3 3 2 3 3 3
8 3 3 2 3 3 3
8 3 3 2 3 3 3
8 3 3 2 3 3 3
8 3 3 2 3 3 3
8 3 3 2 3 3 3
8 3 3 2 3 3 3
8 3 3 2 3 3 3
8 3 3 2 3 3 3
8 3 3 2 3 3 3
8 3 3 2 3 3 3
8 3 3 2 3 3 3
8 3 3 2 3 3 3
8 3 3 2 3 3 3
8 3 3 2 3 3 3
8 3 3 2 3 3 3
8 3 3 2 3 3 3
8 3 3 2 3 3 3
8 3 3 2 3 3 3
8 3 3 2 3 3 3
8 3 3 2 3 3 3
8 3 3 2 3 3 3
8 3 3 2 3 3 3
8 3 3 2 3 3 3
8 3 3 2 3 3 3
8 3 3 2 3 3 3
8 3 3 2 3 3 3
8 3 3 2 3 3 3
8 3 3 2 3 3 3
8 3 3 2 3 3 3
8 3 3 2 3 3 3
8 3 3 2 3 3 3
8 3 3 2 3 3 3
8 3 3 2 3 3 3
8 3 3 2 3 3 3
8 3 3 2 3 3 3
8 3 3 2 3 3 3
8 3 3 2 3 3 3
8 3 3 2 3 3 3
8 3 3 2 3 3 3
8 3 3 2 3 3 3
8 3 3 2 3 3 3
8 3 3 2 3 3 3
8 3 3 2 3 3 3
8 3 3 2 3 3 3
8 3 3 2 3 3 3
8 3 3 2 3 3 3
8 3 3 2 3 3 3
8 3 3 2 3 3 3
8 3 3 2 3 3 3
8 3 3 2 3 3 3
8 3 3 2 3 3 3
8 3 3 2 3 3 3
8 3 3 2 3 3 3
8 3 3 2 3 3 3
8 3 3 2 3 3 3
8 3 3 2 3 3 3
8 3 3 2 3 3 3
8 3 3 2 3 3 3
8 3 3 2 3 3 3
8 3 3 2 3 3 3
8 3 3 2 3 3 3
8 3 3 2 3 3 3
8 3 3 2 3 3 3
8 3 3 2 3 3 3
8 3 3 2 3 3 3
8 3 3 2 3 3 3
8 3 3 2 3 3 3
8 3 3 2 3 3 3
8 3 3 2 3 3 3
8 3 3 2 3 3 3
8 3 3 2 3 3 3
8 3 3 2 3 3 3
8 3 3 2 3 3 3
8 3 3 2 3 3 3
8 3 3 2 3 3 3
8 3 3 2 3 3 3
8 3 3 2 3 3 3
8 3 3 2 3 3 3
8 3 3 2 3 3 3
8 3 3 2 3 3 3
8 3 3 2 3 3 3
8 3 3 2 3 3 3
8 3 3 2 3 3 3
8 3 3 2 3 3 3
8 3 3 2 3 3 3
8 3 3 2 3 3 3
8 3 3 2 3 3 3
8 3 3 2 3 3 3
8 3 3 2 3 3 3
8 3 3 2 3 3 3
8 3 3 2 3 3 3
8 3 3 2 3 3 3
8 3 3 2 3 3 3
8 3 3 2 3 3 3
8 3 3 2 3 3 3
8 3 3 2 3 3 3
8 3 3 2 3 3 3
8 3 3 2 3 3 3
8 3 3 2 3 3 3
8 3 3 2 3 3 3
8 3 3 2 3 3 3
8 3 3 2 3 3 3
8 3 3 2 3 3 3
8 3 3 2 3 3 3
8 3 3 2 3 3 3
8 3 3 2 3 3 3
8 3 3 2 3 3 3
8 3 3 2 3 3 3
8 3 3 2 3 3 3
8 3 3 2 3 3 3
8 3 3 2 3 3 3
8 3 3 2 3 3 3
8 3 3 2 3 3 3
8 3 3 2 3 3 3
8 3 3 2 3 3 3
8 3 3 2 3 3 3
8 3 3 2 3 3 3
8 3 3 2 3 3 3
8 3 3 2 3 3 3
8 3 3 2 3 3 3
8 3 3 2 3 3 3
8 3 3 2 3 3 3
8 3 3 2 3 3 3
8 3 3 2 3 3 3
8 3 3 2 3 3 3
8 3 3 2 3 3 3
8 3 3 2 3 3 3
8 3 3 2 3 3 3
8 3 3 2 3 3 3
8 3 3 2 3 3 3
8 3 3 2 3 3 3
8 3 3 2 3 3 3
8 3 3 2 3 3 3
8 3 3 2 3 3 3
8 3 3 2 3 3 3
8 3 3 2 3 3 3
8 3 3 2 3 3 3
8 3 3 2 3 3 3
8 3 3 2 3 3 3
8 3 3 2 3 3 3
8 3 3 2 3 3 3
8 3 3 2 3 3 3
8 3 3 2 3 3 3
8 3 3 2 3 3 3
8 3 3 2 3 3 3
8 3 3 2 3 3 3
8 3 3 2 3 3 3
8 3 3 2 3 3 3
8 3 3 2 3 3 3
8 3 3 2 3 3 3
8 3 3 2 3 3 3
8 3 3 2 3 3 3
8 3 3 2 3 3 3
8 3 3 2 3 3 3
8 3 3 2 3 3 3
8 3 3 2 3 3 3
8 3 3 2 3 3 3
8 3 3 2 3 3 3
8 3 3 2 3 3 3
8 3 3 2 3 3 3
8 3 3 2 3 3 3
8 3 3 2 3 3 3
8 3 3 2 3 3 3
8 3 3 2 3 3 3
8 3 3 2 3 3 3
8 3 3 2 3 3 3
8 3 3 2 3 3 3
8 3 3 2 3 3 3
8 3 3 2 3 3 3
8 3 3 2 3 3 3
8 3 3 2 3 3 3
8 3 3 2 3 3 3
8 3 3 2 3 3 3
8 3 3 2 3 3 3
8 3 3 2 3 3 3
8 3 3 2 3 3 3
8 3 3 2 3 3 3
8 3 3 2 3 3 3
8 3 3 2 3 3 3
8 3 3 2 3 3 3
8 3 3 2 3 3 3
8 3 3 2 3 3 3
8 3 3 2 3 3 3
8 3 3 2 3 3 3
8 3 3 2 3 3 3
8 3 3 2 3 3 3
8 3 3 2 3 3 3
8 3 3 2 3 3 3
8 3 3 2 3 3 3
8 3 3 2 3 3 3
8 3 3 2 3 3 3
8 3 3 2 3 3 3
8 3 3 2 3 3 3
8 3 3 2 3 3 3
8 3 3 2 3 3 3
8 3 3 2 3 3 3
8 3 3 2 3 3 3
8 3 3 2 3 3 3
8 3 3 2 3 3 3
8 3 3 2 3 3 3
8 3 3 2 3 3 3
8 3 3 2 3 3 3
8 3 3 2 3 3 3
8 3 3 2 3 3 3
8 3 3 2 3 3 3
8 3 3 2 3 3 3
8 3 3 2 3 3 3
8 3 3 2 3 3 3
8 3 3 2 3 3 3
8 3 3 2 3 3 3
8 3 3 2 3 3 3
8 3 3 2 3 3 3
8 3 3 2 3 3 3
8 3 3 2 3 3 3
8 3 3 2 3 3 3
8 3 3 2 3 3 3
8 3 3 2 3 3 3
8 3 3 2 3 3 3
8 3 3 2 3 3 3
8 3 3 2 3 3 3
8 3 3 2 3 3 3
8 3 3 2 3 3 3
8 3 3 2 3 3 3
8 3 3 2 3 3 3
8 3 3 2 3 3 3
8 3 3 2 3 3 3
8 3 3 2 3 3 3
8 3 3 2 3 3 3
8 3 3 2 3 3 3
8 3 3 2 3 3 3
8 3 3 2 3 3 3
8 3 3 2 3 3 3
8 3 3 2 3 3 3
8 3 3 2 3 3 3
8 3 3 2 3 3 3
8 3 3 2 3 3 3
8 3 3 2 3 3 3
8 3 3 2 3 3 3
8 3 3 2 3 3 3
8 3 3 2 3 3 3
8 3 3 2 3 3 3
8 3 3 2 3 3 3
8 3 3 2 3 3 3
8 3 3 2 3 3 3
8 3 3 2 3 3 3
8 3 3 2 3 3 3
8 3 3 2 3 3 3
8 3 3 2 3 3 3
8 3 3 2 3 3 3
8 3 3 2 3 3 3
8 3 3 2 3 3 3
8 3 3 2 3 3 3
8 3 3 2 3 3 3
8 3 3 2 3 3 3
8 3 3 2 3 3 3
8 3 3 2 3 3 3
8 3 3 2 3 3 3
8 3 3 2 3 3 3
8 3 3 2 3 3 3
8 3 3 2 3 3 3
8 3 3 2 3 3 3
8 3 3 2 3 3 3
8 3 3 2 3 3 3
8 3 3 2 3 3 3
8 3 3 2 3 3 3
8 3 3 2 3 3 3
8 3 3 2 3 3 3
8 3 3 2 3 3 3
8 3 3 2 3 3 3
8 3 3 2 3 3 3
8 3 3 2 3 3 3
8 3 3 2 3 3 3
8 3 3 2 3 3 3
8 3 3 2 3 3 3
8 3 3 2 3 3 3
8 3 3 2 3 3 3
8 3 3 2 3 3 3
8 3 3 2 3 3 3
8 3 3 2 3 3 3
8 3 3 2 3 3 3
8 3 3 2 3 3 3
8 3 3 2 3 3 3
8 3 3 2 3 3 3
8 3 3 2 3 3 3
8 3 3 2 3 3 3
8 3 3 2 3 3 3
8 3 3 2 3 3 3
8 3 3 2 3 3 3
8 3 3 2 3 3 3
8 3 3 2 3 3 3
8 3 3 2 3 3 3
8 3 3 2 3 3 3
8 3 3 2 3 3 3
8 3 3 2 3 3 3
8 3 3 2 3 3 3
8 3 3 2 3 3 3
8 3 3 2 3 3 3
8 3 3 2 3 3 3
8 3 3 2 3 3 3
8 3 3 2 3 3 3
8 3 3 2 3 3 3
8 3 3 2 3 3 3
8 3 3 2 3 3 3
8 3 3 2 3 3 3
8 3 3 2 3 3 3
8 3 3 2 3 3 3
8 3 3 2 3 3 3
8 3 3 2 3 3 3
8 3 3 2 3 3 3
8 3 3 2 3 3 3
8 3 3 2 3 3 3
8 3 3 2 3 3 3
8 3 3 2 3 3 3
8 3 3 2 3 3 3
8 3 3 2 3 3 3
8 3 3 2 3 3 3
8 3 3 2 3 3 3
8 3 3 2 3 3 3
8 3 3 2 3 3 3
8 3 3 2 3 3 3
8 3 3 2 3 3 3
8 3 3 2 3 3 3
8 3 3 2 3 3 3
8 3 3 2 3 3 3
8 3 3 2 3 3 3
8 3 3 2 3 3 3
8 3 3 2 3 3 3
8 3 3 2 3 3 3
8 3 3 2 3 3 3
8 3 3 2 3 3 3
8 3 3 2 3 3 3
8 3 3 2 3 3 3
8 3 3 2 3 3 3
8 3 3 2 3 3 3
8 3 3 2 3 3 3
8 3 3 2 3 3 3
8 3 3 2 3 3 3
8 3 3 2 3 3 3
8 3 3 2 3 3 3
8 3 3 2 3 3 3
8 3 3 2 3 3 3
8 3 3 2 3 3 3
8 3 3 2 3 3 3
8 3 3 2 3 3 3
8 3 3 2 3 3 3
8 3 3 2 3 3 3
8 3 3 2 3 3 3
8 3 3 2 3 3 3
8 3 3 2 3 3 3
8 3 3 2 3 3 3
8 3 3 2 3 3 3
8 3 3 2 3 3 3
8 3 3 2 3 3 3
8 3 3 2 3 3 3
8 3 3 2 3 3 3
8 3 3 2 3 3 3
8 3 3 2 3 3 3
8 3 3 2 3 3 3
8 3 3 2 3 3 3
8 3 3 2 3 3 3
8 3 3 2 3 3 3
8 3 3 2 3 3 3
8 3 3 2 3 3 3
8 3 3 2 3 3 3
8 3 3 2 3 3 3
8 3 3 2 3 3 3
8 3 3 2 3 3 3
8 3 3 2 3 3 3
8 3 3 2 3 3 3
8 3 3 2 3 3 3
8 3 3 2 3 3 3
8 3 3 2 3 3 3
8 3 3 2 3 3 3
8 3 3 2 3 3 3
8 3 3 2 3 3 3
8 3 3 2 3 3 3
8 3 3 2 3 3 3
8 3 3 2 3 3 3
8 3 3 2 3 3 3
8 3 3 2 3 3 3
8 3 3 2 3 3 3
8 3 3 2 3 3 3
8 3 3 2 3 3 3
8 3 3 2 3 3 3
8 3 3 2 3 3 3
8 3 3 2 3 3 3
8 3 3 2 3 3 3
8 3 3 2 3 3 3
8 3 3 2 3 3 3
8 3 3 2 3 3 3
8 3 3 2 3 3 3
8 3 3 2 3 3 3
8 3 3 2 3 3 3
8 3 3 2 3 3 3
8 3 3 2 3 3 3
8 3 3 2 3 3 3
8 3 3 2 3 3 3
8 3 3 2 3 3 3
8 3 3 2 3 3 3
8 3 3 2 3 3 3
8 3 3 2 3 3 3
8 3 3 2 3 3 3
8 3 3 2 3 3 3
8 3 3 2 3 3 3
8 3 3 2 3 3 3
8 3 3 2 3 3 3
8 3 3 2 3 3 3
8 3 3 2 3 3 3
8 3 3 2 3 3 3
8 3 3 2 3 3 3
8 3 3 2 3 3 3
8 3 3 2 3 3 3
8 3 3 2 3 3 3
8 3 3 2 3 3 3
8 3 3 2 3 3 3
8 3 3 2 3 3 3
8 3 3 2 3 3 3
8 3 3 2 3 3 3
8 3 3 2 3 3 3
8 3 3 2 3 3 3
8 3 3 2 3 3 3
8 3 3 2 3 3 3
8 3 3 2 3 3 3
8 3 3 2 3 3 3
8 3 3 2 3 3 3
8 3 3 2 3 3 3
8 3 3 2 3 3 3
8 3 3 2 3 3 3
8 3 3 2 3 3 3
8 3 3 2 3 3 3
8 3 3 2 3 3 3
8 3 3 2 3 3 3
8 3 3 2 3 3 3
8 3 3 2 3 3 3
8 3 3 2 3 3 3
8 3 3 2 3 3 3
8 3 3 2 3 3 3
8 3 3 2 3 3 3
8 3 3 2 3 3 3
8 3 3 2 3 3 3
8 3 3 2 3 3 3
8 3 3 2 3 3 3
8 3 3 2 3 3 3
8 3 3 2 3 3 3
8 3 3 2 3 3 3
8 3 3 2 3 3 3
8 3 3 2 3 3 3
8 3 3 2 3 3 3
8 3 3 2 3 3 3
8 3 3 2 3 3 3
8 3 3 2 3 3 3
8 3 3 2 3 3 3
8 3 3 2 3 3 3
8 3 3 2 3 3 3
8 3 3 2 3 3 3
8 3 3 2 3 3 3
8 3 3 2 3 3 3
8 3 3 2 3 3 3
8 3 3 2 3 3 3
8 3 3 2 3 3 3
8 3 3 2 3 3 3
8 3 3 2 3 3 3
8 3 3 2 3 3 3
8 3 3 2 3 3 3
8 3 3 2 3 3 3
8 3 3 2 3 3 3
8 3 3 2 3 3 3
8 3 3 2 3 3 3
8 3 3 2 3 3 3
8 3 3 2 3 3 3
8 3 3 2 3 3 3
8 3 3 2 3 3 3
8 3 3 2 3 3 3
8 3 3 2 3 3 3
8 3 3 2 3 3 3
8 3 3 2 3 3 3
8 3 3 2 3 3 3
8 3 3 2 3 3 3
8 3 3 2 3 3 3
8 3 3 2 3 3 3
8 3 3 2 3 3 3
8 3 3 2 3 3 3
8 3 3 2 3 3 3
8 3 3 2 3 3 3
8 3 3 2 3 3 3
8 3 3 2 3 3 3
8 3 3 2 3 3 3
8 3 3 2 3 3 3
8 3 3 2 3 3 3
8 3 3 2 3 3 3
8 3 3 2 3 3 3
8 3 3 2 3 3 3
8 3 3 2 3 3 3
8 3 3 2 3 3 3
8 3 3 2 3 3 3
8 3 3 2 3 3 3
8 3 3 2 3 3 3
8 3 3 2 3 3 3
8 3 3 2 3 3 3
8 3 3 2 3 3 3
8 3 3 2 3 3 3
8 3 3 2 3 3 3
8 3 3 2 3 3 3
8 3 3 2 3 3 3
8 3 3 2 3 3 3
8 3 3 2 3 3 3
8 3 3 2 3 3 3
8 3 3 2 3 3 3
8 3 3 2 3 3 3
8 3 3 2 3 3 3
8 3 3 2 3 3 3
8 3 3 2 3 3 3
8 3 3 2 3 3 3
8 3 3 2 3 3 3
8 3 3 2 3 3 3
8 3 3 2 3 3 3
8 3 3 2 3 3 3
8 3 3 2 3 3 3
8 3 3 2 3 3 3
8 3 3 2 3 3 3
8 3 3 2 3 3 3
8 3 3 2 3 3 3
8 3 3 2 3 3 3
8 3 3 2 3 3 3
8 3 3 2 3 3 3
8 3 3 2 3 3 3
8 3 3 2 3 3 3
8 3 3 2 3 3 3
8 3 3 2 3 3 3
8 3 3 2 3 3 3
8 3 3 2 3 3 3
8 3 3 2 3 3 3
8 3 3 2 3 3 3
8 3 3 2 3 3 3
8 3 3 2 3 3 3
8 3 3 2 3 3 3
8 3 3 2 3 3 3
8 3 3 2 3 3 3
8 3 3 2 3 3 3
8 3 3 2 3 3 3
8 3 3 2 3 3 3
8 3 3 2 3 3 3
8 3 3 2 3 3 3
8 3 3 2 3 3 3
8 3 3 2 3 3 3
8 3 3 2 3 3 3
8 3 3 2 3 3 3
8 3 3 2 3 3 3
8 3 3 2 3 3 3
8 3 3 2 3 3 3
8 3 3 2 3 3 3
8 3 3 2 3 3 3
8 3 3 2 3 3 3
8 3 3 2 3 3 3
8 3 3 2 3 3 3
8 3 3 2 3 3 3
8 3 3 2 3 3 3
8 3 3 2 3 3 3
8 3 3 2 3 3 3
8 3 3 2 3 3 3
8 3 3 2 3 3 3
8 3 3 2 3 3 3
8 3 3 2 3 3 3
8 3 3 2 3 3 3
8 3 3 2 3 3 3
8 3 3 2 3 3 3
8 3 3 2 3 3 3
8 3 3 2 3 3 3
8 3 3 2 3 3 3
8 3 3 2 3 3 3
8 3 3 2 3 3 3
8 3 3 2 3 3 3
8 3 3 2 3 3 3
8 3 3 2 3 3 3
8 3 3 2 3 3 3
8 3 3 2 3 3 3
8 3 3 2 3 3 3
8 3 3 2 3 3 3
8 3 3 2 3 3 3
8 3 3 2 3 3 3
8 3 3 2 3 3 3
8 3 3 2 3 3 3
8 3 3 2 3 3 3
8 3 3 2 3 3 3
8 3 3 2 3 3 3
8 3 3 2 3 3 3
8 3 3 2 3 3 3
8 3 3 2 3 3 3
8 3 3 2 3 3 3
8 3 3 2 3 3 3
8 3 3 2 3 3 3
8 3 3 2 3 3 3
8 3 3 2 3 3 3
8 3 3 2 3 3 3
8 3 3 2 3 3 3
8 3 3 2 3 3 3
8 3 3 2 3 3 3
8 3 3 2 3 3 3
8 3 3 2 3 3 3
8 3 3 2 3 3 3
8 3 3 2 3 3 3
8 3 3 2 3 3 3
8 3 3 2 3 3 3
8 3 3 2 3 3 3
8 3 3 2 3 3 3
8 3 3 2 3 3 3
8 3 3 2 3 3 3
8 3 3 2 3 3 3
8 3 3 2 3 3 3
8 3 3 2 3 3 3
8 3 3 2 3 3 3
8 3 3 2 3 3 3
8 3 3 2 3 3 3
8 3 3 2 3 3 3
8 3 3 2 3 3 3
8 3 3 2 3 3 3
8 3 3 2 3 3 3
8 3 3 2 3 3 3
8 3 3 2 3 3 3
8 3 3 2 3 3 3
8 3 3 2 3 3 3
8 3 3 2 3 3 3
8 3 3 2 3 3 3
8 3 3 2 3 3 3
8 3 3 2 3 3 3
8 3 3 2 3 3 3
8 3 3 2 3 3 3
8 3 3 2 3 3 3
8 3 3 2 3 3 3
8 3 3 2 3 3 3
8 3 3 2 3 3 3
8 3 3 2 3 3 3
8 3 3 2 3 3 3
8 3 3 2 3 3 3
8 3 3 2 3 3 3
8 3 3 2 3 3 3
8 3 3 2 3 3 3
8 3 3 2 3 3 3
8 3 3 2 3 3 3
8 3 3 2 3 3 3
8 3 3 2 3 3 3
8 3 3 2 3 3 3
8 3 3 2 3 3 3
8 3 3 2 3 3 3
8 3 3 2 3 3 3
8 3 3 2 3 3 3
8 3 3 2 3 3 3
8 3 3 2 3 3 3
8 3 3 2 3 3 3
8 3 3 2 3 3 3
8 3 3 2 3 3 3
8 3 3 2 3 3 3
8 3 3 2 3 3 3
8 3 3 2 3 3 3
8 3 3 2 3 3 3
8 3 3 2 3 3 3
8 3 3 2 3 3 3
8 3 3 2 3 3 3
8 3 3 2 3 3 3
8 3 3 2 3 3 3
8 3 3 2 3 3 3
8 3 3 2 3 3 3
8 3 3 2 3 3 3
8 3 3 2 3 3 3
8 3 3 2 3 3 3
8 3 3 2 3 3 3
8 3 3 2 3 3 3
8 3 3 2 3 3 3
8 3 3 2 3 3 3
8 3 3 2 3 3 3
8 3 3 2 3 3 3
8 3 3 2 3 3 3
8 3 3 2 3 3 3
8 3 3 2 3 3 3
8 3 3 2 3 3 3
8 3 3 2 3 3 3
8 3 3 2 3 3 3
8 3 3 2 3 3 3
8 3 3 2 3 3 3
8 3 3 2 3 3 3
8 3 3 2 3 3 3
8 3 3 2 3 3 3
8 3 3 2 3 3 3
8 3 3 2 3 3 3
8 3 3 2 3 3 3
8 3 3 2 3 3 3
8 3 3 2 3 3 3
8 3 3 2 3 3 3
8 3 3 2 3 3 3
8 3 3 2 3 3 3
8 3 3 2 3 3 3
8 3 3 2 3 3 3
8 3 3 2 3 3 3
8 3 3 2 3 3 3
8 3 3 2 3 3 3
8 3 3 2 3 3 3
8 3 3 2 3 3 3
8 3 3 2 3 3 3
8 3 3 2 3 3 3
8 3 3 2 3 3 3
8 3 3 2 3 3 3
8 3 3 2 3 3 3
8 3 3 2 3 3 3
8 3 3 2 3 3 3
8 3 3 2 3 3 3
8 3 3 2 3 3 3
8 3 3 2 3 3 3
8 3 3 2 3 3 3
8 3 3 2 3 3 3
8 3 3 2 3 3 3
8 3 3 2 3 3 3
8 3 3 2 3 3 3
8 3 3 2 3 3 3
8 3 3 2 3 3 3
8 3 3 2 3 3 3
8 3 3 2 3 3 3
8 3 3 2 3 3 3
8 3 3 2 3 3 3
8 3 3 2 3 3 3
8 3 3 2 3 3 3
8 3 3 2 3 3 3
8 3 3 2 3 3 3
8 3 3 2 3 3 3
8 3 3 2 3 3 3
8 3 3 2 3 3 3
8 3 3 2 3 3 3
8 3 3 2 3 3 3
8 3 3 2 3 3 3
8 3 3 2 3 3 3
8 3 3 2 3 3 3
8 3 3 2 3 3 3
8 3 3 2 3 3 3
8 3 3 2 3 3 3
8 3 3 2 3 3 3
8 3 3 2 3 3 3
8 3 3 2 3 3 3
8 3 3 2 3 3 3
8 3 3 2 3 3 3
8 3 3 2 3 3 3
8 3 3 2 3 3 3
8 3 3 2 3 3 3
8 3 3 2 3 3 3
8 3 3 2 3 3 3
8 3 3 2 3 3 3
8 3 3 2 3 3 3
8 3 3 2 3 3 3
8 3 3 2 3 3 3
8 3 3 2 3 3 3
8 3 3 2 3 3 3
8 3 3 2 3 3 3
8 3 3 2 3 3 3
8 3 3 2 3 3 3
8 3 3 2 3 3 3
8 3 3 2 3 3 3
8 3 3 2 3 3 3
8 3 3 2 3 3 3
8 3 3 2 3 3 3
8 3 3 2 3 3 3
8 3 3 2 3 3 3
8 3 3 2 3 3 3
8 3 3 2 3 3 3
8 3 3 2 3 3 3
8 3 3 2 3 3 3
8 3 3 2 3 3 3
8 3 3 2 3 3 3
8 3 3 2 3 3 3
8 3 3 2 3 3 3
8 3 3 2 3 3 3
8 3 3 2 3 3 3
8 3 3 2 3 3 3
8 3 3 2 3 3 3
8 3 3 2 3 3 3
8 3 3 2 3 3 3
8 3 3 2 3 3 3
8 3 3 2 3 3 3
8 3 3 2 3 3 3
8 3 3 2 3 3 3
8 3 3 2 3 3 3
8 3 3 2 3 3 3
8 3 3 2 3 3 3
8 3 3 2 3 3 3
8 3 3 2 3 3 3
8 3 3 2 3 3 3
8 3 3 2 3 3 3
8 3 3 2 3 3 3
8 3 3 2 3 3 3
8 3 3 2 3 3 3
8 3 3 2 3 3 3
8 3 3 2 3 3 3
8 3 3 2 3 3 3
8 3 3 2 3 3 3
8 3 3 2 3 3 3
8 3 3 2 3 3 3
8 3 3 2 3 3 3
8 3 3 2 3 3 3
8 3 3 2 3 3 3
8 3 3 2 3 3 3
8 3 3 2 3 3 3
8 3 1 2 3 3 3
8 3 1 2 3 3 3
8 3 1 2 3 3 3
8 3 1 2 3 3 3
8 3 1 2 3 3 3
8 3 1 2 3 3 3
8 3 1 2 3 3 3
8 3 1 2 3 3 3
8 3 1 2 3 3 3
8 3 1 2 3 3 3
8 3 1 2 3 3 3
8 3 1 2 3 3 3
8 3 1 2 3 3 3
8 3 1 2 3 3 3
8 3 1 2 3 3 3
8 3 1 2 3 3 3
8 3 1 2 3 3 3
8 3 1 2 3 3 3
8 3 1 2 3 3 3
8 3 1 2 3 3 3
8 3 1 2 3 3 3
8 3 1 2 3 3 3
8 3 1 2 3 3 3
8 3 1 2 3 3 3
8 3 1 2 3 3 3
8 3 1 2 3 3 3
8 3 1 2 3 3 3
8 3 1 2 3 3 3
8 3 1 2 3 3 3
8 3 1 2 3 3 3
8 3 1 2 3 3 3
8 3 1 2 3 3 3
8 3 1 2 3 3 3
8 3 1 2 3 3 3
8 3 1 2 3 3 3
8 3 1 2 3 3 3
8 3 1 2 3 3 3
8 3 1 2 3 3 3
8 3 1 2 3 3 3
8 3 1 2 3 3 3
8 3 1 2 3 3 3
8 3 1 2 3 3 3
8 3 1 2 3 3 3
8 3 1 2 3 3 3
8 3 1 2 3 3 3
8 3 1 2 3 3 3
8 3 1 2 3 3 3
8 3 1 2 3 3 3
8 3 1 2 3 3 3
8 3 1 2 3 3 3
8 3 1 2 3 3 3
8 3 1 2 3 3 3
8 3 1 2 3 3 3
8 3 1 2 3 3 3
8 3 1 2 3 3 3
8 3 1 2 3 3 3
8 3 1 2 3 3 3
8 3 1 2 3 3 3
8 3 1 2 3 3 3
8 3 1 2 3 3 3
8 3 1 2 3 3 3
8 3 1 2 3 3 3
8 3 1 2 3 3 3
8 3 1 2 3 3 3
8 3 1 2 3 3 3
8 3 1 2 3 3 3
8 3 1 2 3 3 3
8 3 1 2 3 3 3
8 3 1 2 3 3 3
8 3 1 2 3 3 3
8 3 1 2 3 3 3
8 3 1 2 3 3 3
8 3 1 2 3 3 3
8 3 1 2 3 3 3
8 3 1 2 3 3 3
8 3 1 2 3 3 3
8 3 1 2 3 3 3
8 3 1 2 3 3 3
8 3 1 2 3 3 3
8 3 1 2 3 3 3
8 3 1 2 3 3 3
8 3 1 2 3 3 3
8 3 1 2 3 3 3
8 3 1 2 3 3 3
8 3 1 2 3 3 3
8 3 1 2 3 3 3
8 3 1 2 3 3 3
8 3 1 2 3 3 3
8 3 1 2 3 3 3
8 3 1 2 3 3 3
8 3 1 2 3 3 3
8 3 1 2 3 3 3
8 3 1 2 3 3 3
8 3 1 2 3 3 3
8 3 1 2 3 3 3
8 3 1 2 3 3 3
8 3 1 2 3 3 3
8 3 1 2 3 3 3
8 3 1 2 3 3 3
8 3 1 2 3 3 3
8 3 1 2 3 3 3
8 3 1 2 3 3 3
8 3 1 2 3 3 3
8 3 1 2 3 3 3
8 3 1 2 3 3 3
8 3 1 2 3 3 3
8 3 1 2 3 3 3
8 3 1 2 3 3 3
8 3 1 2 3 3 3
8 3 1 2 3 3 3
8 3 1 2 3 3 3
8 3 1 2 3 3 3
8 3 1 2 3 3 3
8 3 1 2 3 3 3
8 3 1 2 3 3 3
8 3 1 2 3 3 3
8 3 1 2 3 3 3
8 3 1 2 3 3 3
8 3 1 2 3 3 3
8 3 1 2 3 3 3
8 3 1 2 3 3 3
8 3 1 2 3 3 3
8 3 1 2 3 3 3
8 3 1 2 3 3 3
8 3 1 2 3 3 3
8 3 1 2 3 3 3
8 3 1 2 3 3 3
8 3 1 2 3 3 3
8 3 1 2 3 3 3
8 3 1 2 3 3 3
8 3 1 2 3 3 3
8 3 1 2 3 3 3
8 3 1 2 3 3 3
8 3 1 2 3 3 3
8 3 1 2 3 3 3
8 3 1 2 3 3 3
8 3 1 2 3 3 3
8 3 1 2 3 3 3
8 3 1 2 3 3 3
8 3 1 2 3 3 3
8 3 1 2 3 3 3
8 3 1 2 3 3 3
8 3 1 2 3 3 3
8 3 1 2 3 3 3
8 3 1 2 3 3 3
8 3 1 2 3 3 3
8 3 1 2 3 3 3
8 3 1 2 3 3 3
8 3 1 2 3 3 3
8 3 1 2 3 3 3
8 3 1 2 3 3 3
8 3 1 2 3 3 3
8 3 1 2 3 3 3
8 3 1 2 3 3 3
8 3 1 2 3 3 3
8 3 1 2 3 3 3
8 3 1 2 3 3 3
8 3 1 2 3 3 3
8 3 1 2 3 3 3
8 3 1 2 3 3 3
8 3 1 2 3 3 3
8 3 1 2 3 3 3
8 3 1 2 3 3 3
8 3 1 2 3 3 3
8 3 1 2 3 3 3
8 3 1 2 3 3 3
8 3 1 2 3 3 3
8 3 1 2 3 3 3
8 3 1 2 3 3 3
8 3 1 2 3 3 3
8 3 1 2 3 3 3
8 3 1 2 3 3 3
8 3 1 2 3 3 3
8 3 1 2 3 3 3
8 3 1 2 3 3 3
8 3 1 2 3 3 3
8 3 1 2 3 3 3
8 3 1 2 3 3 3
8 3 1 2 3 3 3
8 3 1 2 3 3 3
8 3 1 2 3 3 3
8 3 1 2 3 3 3
8 3 1 2 3 3 3
8 3 1 2 3 3 3
8 3 1 2 3 3 3
8 3 1 2 3 3 3
8 3 1 2 3 3 3
8 3 1 2 3 3 3
8 3 1 2 3 3 3
8 3 1 2 3 3 3
8 3 1 2 3 3 3
8 3 1 2 3 3 3
8 3 1 2 3 3 3
8 3 1 2 3 3 3
8 3 1 2 3 3 3
8 3 1 2 3 3 3
8 3 1 2 3 3 3
8 3 1 2 3 3 3
8 3 1 2 3 3 3
8 3 1 2 3 3 3
8 3 1 2 3 3 3
8 3 1 2 3 3 3
8 3 1 2 3 3 3
8 3 1 2 3 3 3
8 3 1 2 3 3 3
8 3 1 2 3 3 3
8 3 1 2 3 3 3
8 3 1 2 3 3 3
8 3 1 2 3 3 3
8 3 1 2 3 3 3
8 3 1 2 3 3 3
8 3 1 2 3 3 3
8 3 1 2 3 3 3
8 3 1 2 3 3 3
8 3 1 2 3 3 3
8 3 1 2 3 3 3
8 3 1 2 3 3 3
8 3 1 2 3 3 3
8 3 1 2 3 3 3
8 3 1 2 3 3 3
8 3 1 2 3 3 3
8 3 1 2 3 3 3
8 3 1 2 3 3 3
8 3 1 2 3 3 3
8 3 1 2 3 3 3
8 3 1 2 3 3 3
8 3 1 2 3 3 3
8 3 1 2 3 3 3
8 3 1 2 3 3 3
8 3 1 2 3 3 3
8 3 1 2 3 3 3
8 3 1 2 3 3 3
8 3 1 2 3 3 3
8 3 1 2 3 3 3
8 3 1 2 3 3 3
8 3 1 2 3 3 3
8 3 1 2 3 3 3
8 3 1 2 3 3 3
8 3 1 2 3 3 3
8 3 1 2 3 3 3
8 3 1 2 3 3 3
8 3 1 2 3 3 3
8 3 1 2 3 3 3
8 3 1 2 3 3 3
8 3 1 2 3 3 3
8 3 1 2 3 3 3
8 3 1 2 3 3 3
8 3 1 2 3 3 3
8 3 1 2 3 3 3
8 3 1 2 3 3 3
8 3 1 2 3 3 3
8 3 1 2 3 3 3
8 3 1 2 3 3 3
8 3 1 2 3 3 3
8 3 1 2 3 3 3
8 3 1 2 3 3 3
8 3 1 2 3 3 3
8 3 1 2 3 3 3
8 3 1 2 3 3 3
8 3 1 2 3 3 3
8 3 1 2 3 3 3
8 3 1 2 3 3 3
8 3 1 2 3 3 3
8 3 1 2 3 3 3
8 3 1 2 3 3 3
8 3 1 2 3 3 3
8 3 1 2 3 3 3
8 3 1 2 3 3 3
8 3 1 2 3 3 3
8 3 1 2 3 3 3
8 3 1 2 3 3 3
8 3 1 2 3 3 3
8 3 1 2 3 3 3
8 3 1 2 3 3 3
8 3 1 2 3 3 3
8 3 1 2 3 3 3
8 3 1 2 3 3 3
8 3 1 2 3 3 3
8 3 1 2 3 3 3
8 3 1 2 3 3 3
8 3 1 2 3 3 3
8 3 1 2 3 3 3
8 3 1 2 3 3 3
8 3 1 2 3 3 3
8 3 1 2 3 3 3
8 3 1 2 3 3 3
8 3 1 2 3 3 3
8 3 1 2 3 3 3
8 3 1 2 3 3 3
8 3 1 2 3 3 3
8 3 1 2 3 3 3
8 3 1 2 3 3 3
8 3 1 2 3 3 3
8 3 1 2 3 3 3
8 3 1 2 3 3 3
8 3 1 2 3 3 3
8 3 1 2 3 3 3
8 3 1 2 3 3 3
8 3 1 2 3 3 3
8 3 1 2 3 3 3
8 3 1 2 3 3 3
8 3 1 2 3 3 3
8 3 1 2 3 3 3
8 3 1 2 3 3 3
8 3 1 2 3 3 3
8 3 1 2 3 3 3
8 3 1 2 3 3 3
8 3 1 2 3 3 3
8 3 1 2 3 3 3
8 3 1 2 3 3 3
8 3 1 2 3 3 3
8 3 1 2 3 3 3
8 3 1 2 3 3 3
8 3 1 2 3 3 3
8 3 1 2 3 3 3
8 3 1 2 3 3 3
8 3 1 2 3 3 3
8 3 1 2 3 3 3
8 3 1 2 3 3 3
8 3 1 2 3 3 3
8 3 1 2 3 3 3
8 3 1 2 3 3 3
8 3 1 2 3 3 3
8 3 1 2 3 3 3
8 3 1 2 3 3 3
8 3 1 2 3 3 3
8 3 1 2 3 3 3
8 3 1 2 3 3 3
8 3 1 2 3 3 3
8 3 1 2 3 3 3
8 3 1 2 3 3 3
8 3 1 2 3 3 3
8 3 1 2 3 3 3
8 3 1 2 3 3 3
8 3 1 2 3 3 3
8 3 1 2 3 3 3
8 3 1 2 3 3 3
8 3 1 2 3 3 3
8 3 1 2 3 3 3
8 3 1 2 3 3 3
8 3 1 2 3 3 3
8 3 1 2 3 3 3
8 3 1 2 3 3 3
8 3 1 2 3 3 3
8 3 1 2 3 3 3
8 3 1 2 3 3 3
8 3 1 2 3 3 3
8 3 1 2 3 3 3
8 3 1 2 3 3 3
8 3 1 2 3 3 3
8 3 1 2 3 3 3
8 3 1 2 3 3 3
8 3 1 2 3 3 3
8 3 1 2 3 3 3
8 3 1 2 3 3 3
8 3 1 2 3 3 3
8 3 1 2 3 3 3
8 3 1 2 3 3 3
8 3 1 2 3 3 3
8 3 1 2 3 3 3
8 3 1 2 3 3 3
8 3 1 2 3 3 3
8 3 1 2 3 3 3
8 3 1 2 3 3 3
8 3 1 2 3 3 3
8 3 1 2 3 3 3
8 3 1 2 3 3 3
8 3 1 2 3 3 3
8 3 1 2 3 3 3
8 3 1 2 3 3 3
8 3 1 2 3 3 3
8 3 1 2 3 3 3
8 3 1 2 3 3 3
8 3 1 2 3 3 3
8 3 1 2 3 3 3
8 3 1 2 3 3 3
8 3 1 2 3 3 3
8 3 1 2 3 3 3
8 3 1 2 3 3 3
8 3 1 2 3 3 3
8 3 1 2 3 3 3
8 3 1 2 3 3 3
8 3 1 2 3 3 3
8 3 1 2 3 3 3
8 3 1 2 3 3 3
8 3 1 2 3 3 3
8 3 1 2 3 3 3
8 3 1 2 3 3 3
8 3 1 2 3 3 3
8 3 1 2 3 3 3
8 3 1 2 3 3 3
8 3 1 2 3 3 3
8 3 1 2 3 3 3
8 3 1 2 3 3 3
8 3 1 2 3 3 3
8 3 1 2 3 3 3
8 3 1 2 3 3 3
8 3 1 2 3 3 3
8 3 1 2 3 3 3
8 3 1 2 3 3 3
8 3 1 2 3 3 3
8 3 1 2 3 3 3
8 3 1 2 3 3 3
8 3 1 2 3 3 3
8 3 1 2 3 3 3
8 3 1 2 3 3 3
8 3 1 2 3 3 3
8 3 1 2 3 3 3
8 3 1 2 3 3 3
8 3 1 2 3 3 3
8 3 1 2 3 3 3
8 3 1 2 3 3 3
8 3 1 2 3 3 3
8 3 1 2 3 3 3
8 3 1 2 3 3 3
8 3 1 2 3 3 3
8 3 1 2 3 3 3
8 3 1 2 3 3 3
8 3 1 2 3 3 3
8 3 1 2 3 3 3
8 3 1 2 3 3 3
8 3 1 2 3 3 3
8 3 1 2 3 3 3
8 3 1 2 3 3 3
8 3 1 2 3 3 3
8 3 1 2 3 3 3
8 3 1 2 3 3 3
8 3 1 2 3 3 3
8 3 1 2 3 3 3
8 3 1 2 3 3 3
8 3 1 2 3 3 3
8 3 1 2 3 3 3
8 3 1 2 3 3 3
8 3 1 2 3 3 3
8 3 1 2 3 3 3
8 3 1 2 3 3 3
8 3 1 2 3 3 3
8 3 1 2 3 3 3
8 3 1 2 3 3 3
8 3 1 2 3 3 3
8 3 1 2 3 3 3
8 3 1 2 3 3 3
8 3 1 2 3 3 3
8 3 1 2 3 3 3
8 3 1 2 3 3 3
8 3 1 2 3 3 3
8 3 1 2 3 3 3
8 3 1 2 3 3 3
8 3 1 2 3 3 3
8 3 1 2 3 3 3
8 3 1 2 3 3 3
8 3 1 2 3 3 3
8 3 1 2 3 3 3
8 3 1 2 3 3 3
8 3 1 2 3 3 3
8 3 1 2 3 3 3
8 3 1 2 3 3 3
8 3 1 2 3 3 3
8 3 1 2 3 3 3
8 3 1 2 3 3 3
8 3 1 2 3 3 3
8 3 1 2 3 3 3
8 3 1 2 3 3 3
8 3 1 2 3 3 3
8 3 1 2 3 3 3
8 3 1 2 3 3 3
8 3 1 2 3 3 3
8 3 1 2 3 3 3
8 3 1 2 3 3 3
8 3 1 2 3 3 3
8 3 1 2 3 3 3
8 3 1 2 3 3 3
8 3 1 2 3 3 3
8 3 1 2 3 3 3
8 3 1 2 3 3 3
8 3 1 2 3 3 3
8 3 1 2 3 3 3
8 3 1 2 3 3 3
8 3 1 2 3 3 3
8 3 1 2 3 3 3
8 3 1 2 3 3 3
8 3 1 2 3 3 3
8 3 1 2 3 3 3
8 3 1 2 3 3 3
8 3 1 2 3 3 3
8 3 1 2 3 3 3
8 3 1 2 3 3 3
8 3 1 2 3 3 3
8 3 1 2 3 3 3
8 3 1 2 3 3 3
8 3 1 2 3 3 3
8 3 1 2 3 3 3
8 3 1 2 3 3 3
8 3 1 2 3 3 3
8 3 1 2 3 3 3
8 3 1 2 3 3 3
8 3 1 2 3 3 3
8 3 1 2 3 3 3
8 3 1 2 3 3 3
8 3 1 2 3 3 3
8 3 1 2 3 3 3
8 3 1 2 3 3 3
8 3 1 2 3 3 3
8 3 1 2 3 3 3
8 3 1 2 3 3 3
8 3 1 2 3 3 3
8 3 1 2 3 3 3
8 3 1 2 3 3 3
8 3 1 2 3 3 3
8 3 1 2 3 3 3
8 3 1 2 3 3 3
8 3 1 2 3 3 3
8 3 1 2 3 3 3
8 3 1 2 3 3 3
8 3 1 2 3 3 3
8 3 1 2 3 3 3
8 3 1 2 3 3 3
8 3 1 2 3 3 3
8 3 1 2 3 3 3
8 3 1 2 3 3 3
8 3 1 2 3 3 3
8 3 1 2 3 3 3
8 3 1 2 3 3 3
8 3 1 2 3 3 3
8 3 1 2 3 3 3
8 3 1 2 3 3 3
8 3 1 2 3 3 3
8 3 1 2 3 3 3
8 3 1 2 3 3 3
8 3 1 2 3 3 3
8 3 1 2 3 3 3
8 3 1 2 3 3 3
8 3 1 2 3 3 3
8 3 1 2 3 3 3
8 3 1 2 3 3 3
8 3 1 2 3 3 3
8 3 1 2 3 3 3
8 3 1 2 3 3 3
8 3 1 2 3 3 3
8 3 1 2 3 3 3
8 3 1 2 3 3 3
8 3 1 2 3 3 3
8 3 1 2 3 3 3
8 3 1 2 3 3 3
8 3 1 2 3 3 3
8 3 1 2 3 3 3
8 3 1 2 3 3 3
8 3 1 2 3 3 3
8 3 1 2 3 3 3
8 3 1 2 3 3 3
8 3 1 2 3 3 3
8 3 1 2 3 3 3
8 3 1 2 3 3 3
8 3 1 2 3 3 3
8 3 1 2 3 3 3
8 3 1 2 3 3 3
8 3 1 2 3 3 3
8 3 1 2 3 3 3
8 3 1 2 3 3 3
8 3 1 2 3 3 3
8 3 1 2 3 3 3
8 3 1 2 3 3 3
8 3 1 2 3 3 3
8 3 3 2 3 3 3
8 3 3 2 3 3 3
8 3 3 2 3 3 3
8 3 3 2 3 3 3
8 3 3 2 3 3 3
8 3 3 2 3 3 3
8 3 3 2 3 3 3
8 3 3 2 3 3 3
8 3 3 2 3 3 3
8 3 3 2 3 3 3
8 3 3 2 3 3 3
8 3 3 2 3 3 3
8 3 3 2 3 3 3
8 3 3 2 3 3 3
8 3 3 2 3 3 3
8 3 3 2 3 3 3
8 3 3 2 3 3 3
8 3 3 2 3 3 3
8 3 3 2 3 3 3
8 3 3 2 3 3 3
8 3 3 2 3 3 3
8 3 3 2 3 3 3
8 3 3 2 3 3 3
8 3 3 2 3 3 3
8 3 3 2 3 3 3
8 3 3 2 3 3 3
8 3 3 2 3 3 3
8 3 3 2 3 3 3
8 3 3 2 3 3 3
8 3 3 2 3 3 3
8 3 3 2 3 3 3
8 3 3 2 3 3 3
8 3 3 2 3 3 3
8 3 3 2 3 3 3
8 3 3 2 3 3 3
8 3 3 2 3 3 3
8 3 3 2 3 3 3
8 3 3 2 3 3 3
8 3 3 2 3 3 3
8 3 3 2 3 3 3
8 3 3 2 3 3 3
8 3 3 2 3 3 3
8 3 3 2 3 3 3
8 3 3 2 3 3 3
8 3 3 2 3 3 3
8 3 3 2 3 3 3
8 3 3 2 3 3 3
8 3 3 2 3 3 3
8 3 3 2 3 3 3
8 3 3 2 3 3 3
8 3 3 2 3 3 3
8 3 3 2 3 3 3
8 3 3 2 3 3 3
8 3 3 2 3 3 3
8 3 3 2 3 3 3
8 3 3 2 3 3 3
8 3 3 2 3 3 3
8 3 3 2 3 3 3
8 3 3 2 3 3 3
8 3 3 2 3 3 3
8 3 3 2 3 3 3
8 3 3 2 3 3 3
8 3 3 2 3 3 3
8 3 3 2 3 3 3
8 3 3 2 3 3 3
8 3 3 2 3 3 3
8 3 3 2 3 3 3
8 3 3 2 3 3 3
8 3 3 2 3 3 3
8 3 3 2 3 3 3
8 3 3 2 3 3 3
8 3 3 2 3 3 3
8 3 3 2 3 3 3
8 3 3 2 3 3 3
8 3 3 2 3 3 3
8 3 3 2 3 3 3
8 3 3 2 3 3 3
8 3 3 2 3 3 3
8 3 3 2 3 3 3
8 3 3 2 3 3 3
8 3 3 2 3 3 3
8 3 3 2 3 3 3
8 3 3 2 3 3 3
8 3 3 2 3 3 3
8 3 3 2 3 3 3
8 3 3 2 3 3 3
8 3 3 2 3 3 3
8 3 3 2 3 3 3
8 3 3 2 3 3 3
8 3 3 2 3 3 3
8 3 3 2 3 3 3
8 3 3 2 3 3 3
8 3 3 2 3 3 3
8 3 3 2 3 3 3
8 3 3 2 3 3 3
8 3 3 2 3 3 3
8 3 3 2 3 3 3
8 3 3 2 3 3 3
8 3 3 2 3 3 3
8 3 3 2 3 3 3
8 3 3 2 3 3 3
8 3 3 2 3 3 3
8 3 3 2 3 3 3
8 3 3 2 3 3 3
8 3 3 2 3 3 3
8 3 3 2 3 3 3
8 3 3 2 3 3 3
8 3 3 2 3 3 3
8 3 3 2 3 3 3
8 3 3 2 3 3 3
8 3 3 2 3 3 3
8 3 3 2 3 3 3
8 3 3 2 3 3 3
8 3 3 2 3 3 3
8 3 3 2 3 3 3
8 3 3 2 3 3 3
8 3 3 2 3 3 3
8 3 3 2 3 3 3
8 3 3 2 3 3 3
8 3 3 2 3 3 3
8 3 3 2 3 3 3
8 3 3 2 3 3 3
8 3 3 2 3 3 3
8 3 3 2 3 3 3
8 3 3 2 3 3 3
8 3 3 2 3 3 3
8 3 3 2 3 3 3
8 3 3 2 3 3 3
8 3 3 2 3 3 3
8 3 3 2 3 3 3
8 3 3 2 3 3 3
8 3 3 2 3 3 3
8 3 3 2 3 3 3
8 3 3 2 3 3 3
8 3 3 2 3 3 3
8 3 3 2 3 3 3
8 3 3 2 3 3 3
8 3 3 2 3 3 3
8 3 3 2 3 3 3
8 3 3 2 3 3 3
8 3 3 2 3 3 3
8 3 3 2 3 3 3
8 3 3 2 3 3 3
8 3 3 2 3 3 3
8 3 3 2 3 3 3
8 3 3 2 3 3 3
8 3 3 2 3 3 3
8 3 3 2 3 3 3
8 3 3 2 3 3 3
8 3 3 2 3 3 3
8 3 3 2 3 3 3
8 3 3 2 3 3 3
8 3 3 2 3 3 3
8 3 3 2 3 3 3
8 3 3 2 3 3 3
8 3 3 2 3 3 3
8 3 3 2 3 3 3
8 3 3 2 3 3 3
8 3 3 2 3 3 3
8 3 3 2 3 3 3
8 3 3 2 3 3 3
8 3 3 2 3 3 3
8 3 3 2 3 3 3
8 3 3 2 3 3 3
8 3 3 2 3 3 3
8 3 3 2 3 3 3
8 3 3 2 3 3 3
8 3 3 2 3 3 3
8 3 3 2 3 3 3
8 3 3 2 3 3 3
8 3 3 2 3 3 3
8 3 3 2 3 3 3
8 3 3 2 3 3 3
8 3 3 2 3 3 3
8 3 3 2 3 3 3
8 3 3 2 3 3 3
8 3 3 2 3 3 3
8 3 3 2 3 3 3
8 3 3 2 3 3 3
8 3 3 2 3 3 3
8 3 3 2 3 3 3
8 3 3 2 3 3 3
8 3 3 2 3 3 3
8 3 3 2 3 3 3
8 3 3 2 3 3 3
8 3 3 2 3 3 3
8 3 3 2 3 3 3
8 3 3 2 3 3 3
8 3 3 2 3 3 3
8 3 3 2 3 3 3
8 3 3 2 3 3 3
8 3 3 2 3 3 3
8 3 3 2 3 3 3
8 3 3 2 3 3 3
8 3 3 2 3 3 3
8 3 3 2 3 3 3
8 3 3 2 3 3 3
8 3 3 2 3 3 3
8 3 3 2 3 3 3
8 3 3 2 3 3 3
8 3 3 2 3 3 3
8 3 3 2 3 3 3
8 3 3 2 3 3 3
8 3 3 2 3 3 3
8 3 3 2 3 3 3
8 3 3 2 3 3 3
8 3 3 2 3 3 3
8 3 3 2 3 3 3
8 3 3 2 3 3 3
8 3 3 2 3 3 3
8 3 3 2 3 3 3
8 3 3 2 3 3 3
8 3 3 2 3 3 3
8 3 3 2 3 3 3
8 3 3 2 3 3 3
8 3 3 2 3 3 3
8 3 3 2 3 3 3
8 3 3 2 3 3 3
8 3 3 2 3 3 3
8 3 3 2 3 3 3
8 3 3 2 3 3 3
8 3 3 2 3 3 3
8 3 3 2 3 3 3
8 3 3 2 3 3 3
8 3 3 2 3 3 3
8 3 3 2 3 3 3
8 3 3 2 3 3 3
8 3 3 2 3 3 3
8 3 3 2 3 3 3
8 3 3 2 3 3 3
8 3 3 2 3 3 3
8 3 3 2 3 3 3
8 3 3 2 3 3 3
8 3 3 2 3 3 3
8 3 3 2 3 3 3
8 3 3 2 3 3 3
8 3 3 2 3 3 3
8 3 3 2 3 3 3
8 3 3 2 3 3 3
8 3 3 2 3 3 3
8 3 3 2 3 3 3
8 3 3 2 3 3 3
8 3 3 2 3 3 3
8 3 3 2 3 3 3
8 3 3 2 3 3 3
8 3 3 2 3 3 3
8 3 3 2 3 3 3
8 3 3 2 3 3 3
8 3 3 2 3 3 3
8 3 3 2 3 3 3
8 3 3 2 3 3 3
8 3 3 2 3 3 3
8 3 3 2 3 3 3
8 3 3 2 3 3 3
8 3 3 2 3 3 3
8 3 3 2 3 3 3
8 3 3 2 3 3 3
8 3 3 2 3 3 3
8 3 3 2 3 3 3
8 3 3 2 3 3 3
8 3 3 2 3 3 3
8 3 3 2 3 3 3
8 3 3 2 3 3 3
8 3 3 2 3 3 3
8 3 3 2 3 3 3
8 3 3 2 3 3 3
8 3 3 2 3 3 3
8 3 3 2 3 3 3
8 3 3 2 3 3 3
8 3 3 2 3 3 3
8 3 3 2 3 3 3
8 3 3 2 3 3 3
8 3 3 2 3 3 3
8 3 3 2 3 3 3
8 3 3 2 3 3 3
8 3 3 2 3 3 3
8 3 3 2 3 3 3
8 3 3 2 3 3 3
8 3 3 2 3 3 3
8 3 3 2 3 3 3
8 3 3 2 3 3 3
8 3 3 2 3 3 3
8 3 3 2 3 3 3
8 3 3 2 3 3 3
8 3 3 2 3 3 3
8 3 3 2 3 3 3
8 3 3 2 3 3 3
8 3 3 2 3 3 3
8 3 3 2 3 3 3
8 3 3 2 3 3 3
8 3 3 2 3 3 3
8 3 3 2 3 3 3
8 3 3 2 3 3 3
8 3 3 2 3 3 3
8 3 3 2 3 3 3
8 3 3 2 3 3 3
8 3 3 2 3 3 3
8 3 3 2 3 3 3
8 3 3 2 3 3 3
8 3 3 2 3 3 3
8 3 3 2 3 3 3
8 3 3 2 3 3 3
8 3 3 2 3 3 3
8 3 3 2 3 3 3
8 3 3 2 3 3 3
8 3 3 2 3 3 3
8 3 3 2 3 3 3
8 3 3 2 3 3 3
8 3 3 2 3 3 3
8 3 3 2 3 3 3
8 3 3 2 3 3 3
8 3 3 2 3 3 3
8 3 3 2 3 3 3
8 3 3 2 3 3 3
8 3 3 2 3 3 3
8 3 3 2 3 3 3
8 3 3 2 3 3 3
8 3 3 2 3 3 3
8 3 3 2 3 3 3
8 3 3 2 3 3 3
8 3 3 2 3 3 3
8 3 3 2 3 3 3
8 3 3 2 3 3 3
8 3 3 2 3 3 3
8 3 3 2 3 3 3
8 3 3 2 3 3 3
8 3 3 2 3 3 3
8 3 3 2 3 3 3
8 3 3 2 3 3 3
8 3 3 2 3 3 3
8 3 3 2 3 3 3
8 3 3 2 3 3 3
8 3 3 2 3 3 3
8 3 3 2 3 3 3
8 3 3 2 3 3 3
8 3 3 2 3 3 3
8 3 3 2 3 3 3
8 3 3 2 3 3 3
8 3 3 2 3 3 3
8 3 3 2 3 3 3
8 3 3 2 3 3 3
8 3 3 2 3 3 3
8 3 3 2 3 3 3
8 3 3 2 3 3 3
8 3 3 2 3 3 3
8 3 3 2 3 3 3
8 3 3 2 3 3 3
8 3 3 2 3 3 3
8 3 3 2 3 3 3
8 3 3 2 3 3 3
8 3 3 2 3 3 3
8 3 3 2 3 3 3
8 3 3 2 3 3 3
8 3 3 2 3 3 3
8 3 3 2 3 3 3
8 3 3 2 3 3 3
8 3 3 2 3 3 3
8 3 3 2 3 3 3
8 3 3 2 3 3 3
8 3 3 2 3 3 3
8 3 3 2 3 3 3
8 3 3 2 3 3 3
8 3 3 2 3 3 3
8 3 3 2 3 3 3
8 3 3 2 3 3 3
8 3 3 2 3 3 3
8 3 3 2 3 3 3
8 3 3 2 3 3 3
8 3 3 2 3 3 3
8 3 3 2 3 3 3
8 3 3 2 3 3 3
8 3 3 2 3 3 3
8 3 3 2 3 3 3
8 3 3 2 3 3 3
8 3 3 2 3 3 3
8 3 3 2 3 3 3
8 3 3 2 3 3 3
8 3 3 2 3 3 3
8 3 3 2 3 3 3
8 3 3 2 3 3 3
8 3 3 2 3 3 3
8 3 3 2 3 3 3
8 3 3 2 3 3 3
8 3 3 2 3 3 3
8 3 3 2 3 3 3
8 3 3 2 3 3 3
8 3 3 2 3 3 3
8 3 3 2 3 3 3
8 3 3 2 3 3 3
8 3 3 2 3 3 3
8 3 3 2 3 3 3
8 3 3 2 3 3 3
8 3 3 2 3 3 3
8 3 3 2 3 3 3
8 3 3 2 3 3 3
8 3 3 2 3 3 3
8 3 3 2 3 3 3
8 3 3 2 3 3 3
8 3 3 2 3 3 3
8 3 3 2 3 3 3
8 3 3 2 3 3 3
8 3 3 2 3 3 3
8 3 3 2 3 3 3
8 3 3 2 3 3 3
8 3 3 2 3 3 3
8 3 3 2 3 3 3
8 3 3 2 3 3 3
8 3 3 2 3 3 3
8 3 3 2 3 3 3
8 3 3 2 3 3 3
8 3 3 2 3 3 3
8 3 3 2 3 3 3
8 3 3 2 3 3 3
8 3 3 2 3 3 3
8 3 3 2 3 3 3
8 3 3 2 3 3 3
8 3 3 2 3 3 3
8 3 3 2 3 3 3
8 3 3 2 3 3 3
8 3 3 2 3 3 3
8 3 3 2 3 3 3
8 3 3 2 3 3 3
8 3 3 2 3 3 3
8 3 3 2 3 3 3
8 3 3 2 3 3 3
8 3 3 2 3 3 3
8 3 3 2 3 3 3
8 3 3 2 3 3 3
8 3 3 2 3 3 3
8 3 3 2 3 3 3
8 3 3 2 3 3 3
8 3 3 2 3 3 3
8 3 3 2 3 3 3
8 3 3 2 3 3 3
8 3 3 2 3 3 3
8 3 3 2 3 3 3
8 3 3 2 3 3 3
8 3 3 2 3 3 3
8 3 3 2 3 3 3
8 3 3 2 3 3 3
8 3 3 2 3 3 3
8 3 3 2 3 3 3
8 3 3 2 3 3 3
8 3 3 2 3 3 3
8 3 3 2 3 3 3
8 3 3 2 3 3 3
8 3 3 2 3 3 3
8 3 3 2 3 3 3
8 3 3 2 3 3 3
8 3 3 2 3 3 3
8 3 3 2 3 3 3
8 3 3 2 3 3 3
8 3 3 2 3 3 3
8 3 3 2 3 3 3
8 3 3 2 3 3 3
8 3 3 2 3 3 3
8 3 3 2 3 3 3
8 3 3 2 3 3 3
8 3 3 2 3 3 3
8 3 3 2 3 3 3
8 3 3 2 3 3 3
8 3 3 2 3 3 3
8 3 3 2 3 3 3
8 3 3 2 3 3 3
8 3 3 2 3 3 3
8 3 3 2 3 3 3
8 3 3 2 3 3 3
8 3 3 2 3 3 3
8 3 3 2 3 3 3
8 3 3 2 3 3 3
8 3 3 2 3 3 3
8 3 3 2 3 3 3
8 3 3 2 3 3 3
8 3 3 2 3 3 3
8 3 3 2 3 3 3
8 3 3 2 3 3 3
8 3 3 2 3 3 3
8 3 3 2 3 3 3
8 3 3 2 3 3 3
8 3 3 2 3 3 3
8 3 3 2 3 3 3
8 3 3 2 3 3 3
8 3 3 2 3 3 3
8 3 3 2 3 3 3
8 3 3 2 3 3 3
8 3 3 2 3 3 3
8 3 3 2 3 3 3
8 3 3 2 3 3 3
8 3 3 2 3 3 3
8 3 3 2 3 3 3
8 3 3 2 3 3 3
8 3 3 2 3 3 3
8 3 3 2 3 3 3
8 3 3 2 3 3 3
8 3 3 2 3 3 3
8 3 3 2 3 3 3
8 3 3 2 3 3 3
8 3 3 2 3 3 3
8 3 3 2 3 3 3
8 3 3 2 3 3 3
8 3 3 2 3 3 3
8 3 3 2 3 3 3
8 3 3 2 3 3 3
8 3 3 2 3 3 3
8 3 3 2 3 3 3
8 3 3 2 3 3 3
8 3 3 2 3 3 3
8 3 3 2 3 3 3
8 3 3 2 3 3 3
8 3 3 2 3 3 3
8 3 3 2 3 3 3
8 3 3 2 3 3 3
8 3 3 2 3 3 3
8 3 3 2 3 3 3
8 3 3 2 3 3 3
8 3 3 2 3 3 3
8 3 3 2 3 3 3
8 3 3 2 3 3 3
8 3 3 2 3 3 3
8 3 3 2 3 3 3
8 3 3 2 3 3 3
8 3 3 2 3 3 3
8 3 3 2 3 3 3
8 3 3 2 3 3 3
8 3 3 2 3 3 3
8 3 3 2 3 3 3
8 3 3 2 3 3 3
8 3 3 2 3 3 3
8 3 3 2 3 3 3
8 3 3 2 3 3 3
8 3 3 2 3 3 3
8 3 3 2 3 3 3
8 3 3 2 3 3 3
8 3 3 2 3 3 3
8 3 3 2 3 3 3
8 3 3 2 3 3 3
8 3 3 2 3 3 3
8 3 3 2 3 3 3
8 3 3 2 3 3 3
8 3 3 2 3 3 3
8 3 3 2 3 3 3
8 3 3 2 3 3 3
8 3 3 2 3 3 3
8 3 3 2 3 3 3
8 3 3 2 3 3 3
8 3 3 2 3 3 3
8 3 3 2 3 3 3
8 3 3 2 3 3 3
8 3 3 2 3 3 3
8 3 3 2 3 3 3
8 3 3 2 3 3 3
8 3 3 2 3 3 3
8 3 3 2 3 3 3
8 3 3 2 3 3 3
8 3 3 2 3 3 3
8 3 3 2 3 3 3
8 3 3 2 3 3 3
8 3 3 2 3 3 3
8 3 3 2 3 3 3
8 3 3 2 3 3 3
8 3 3 2 3 3 3
8 3 3 2 3 3 3
8 3 3 2 3 3 3
8 3 3 2 3 3 3
8 3 3 2 3 3 3
8 3 3 2 3 3 3
8 3 3 2 3 3 3
8 3 3 2 3 3 3
8 3 3 2 3 3 3
8 3 3 2 3 3 3
8 3 3 2 3 3 3
8 3 3 2 3 3 3
8 3 3 2 3 3 3
8 3 3 2 3 3 3
8 3 3 2 3 3 3
8 3 3 2 3 3 3
8 3 3 2 3 3 3
8 3 3 2 3 3 3
8 3 3 2 3 3 3
8 3 3 2 3 3 3
8 3 3 2 3 3 3
8 3 3 2 3 3 3
8 3 3 2 3 3 3
8 3 3 2 3 3 3
8 3 3 2 3 3 3
8 3 3 2 3 3 3
8 3 3 2 3 3 3
8 3 3 2 3 3 3
8 3 3 2 3 3 3
8 3 3 2 3 3 3
8 3 3 2 3 3 3
8 3 3 2 3 3 3
8 3 3 2 3 3 3
8 3 3 2 3 3 3
8 3 3 2 3 3 3
8 3 3 2 3 3 3
8 3 3 2 3 3 3
8 3 3 2 3 3 3
8 3 3 2 3 3 3
8 3 3 2 3 3 3
8 3 3 2 3 3 3
8 3 3 2 3 3 3
8 3 3 2 3 3 3
8 3 3 2 3 3 3
8 3 3 2 3 3 3
8 3 3 2 3 3 3
8 3 3 2 3 3 3
8 3 3 2 3 3 3
8 3 3 2 3 3 3
8 3 3 2 3 3 3
8 3 3 2 3 3 3
8 3 3 2 3 3 3
8 3 3 2 3 3 3
8 3 3 2 3 3 3
8 3 3 2 3 3 3
8 3 3 2 3 3 3
8 3 3 2 3 3 3
8 3 3 2 3 3 3
8 3 3 2 3 3 3
8 3 3 2 3 3 3
8 3 3 2 3 3 3
8 3 3 2 3 3 3
8 3 3 2 3 3 3
8 3 3 2 3 3 3
8 3 3 2 3 3 3
8 3 3 2 3 3 3
8 3 3 2 3 3 3
8 3 3 2 3 3 3
8 3 3 2 3 3 3
8 3 3 2 3 3 3
8 3 3 2 3 3 3
8 3 3 2 3 3 3
8 3 3 2 3 3 3
8 3 3 2 3 3 3
8 3 3 2 3 3 3
8 3 3 2 3 3 3
8 3 3 2 3 3 3
8 3 3 2 3 3 3
8 3 3 2 3 3 3
8 3 3 2 3 3 3
8 3 3 2 3 3 3
8 3 3 2 3 3 3
8 3 3 2 3 3 3
8 3 3 2 3 3 3
8 3 3 2 3 3 3
8 3 3 2 3 3 3
8 3 3 2 3 3 3
8 3 3 2 3 3 3
8 3 3 2 3 3 3
8 3 3 2 3 3 3
8 3 3 2 3 3 3
8 3 3 2 3 3 3
8 3 3 2 3 3 3
8 3 3 2 3 3 3
8 3 3 2 3 3 3
8 3 3 2 3 3 3
8 3 3 2 3 3 3
8 3 3 2 3 3 3
8 3 3 2 3 3 3
8 3 3 2 3 3 3
8 3 3 2 3 3 3
8 3 3 2 3 3 3
8 3 3 2 3 3 3
8 3 3 2 3 3 3
8 3 3 2 3 3 3
8 3 3 2 3 3 3
8 3 3 2 3 3 3
8 3 3 2 3 3 3
8 3 3 2 3 3 3
8 3 3 2 3 3 3
8 3 3 2 3 3 3
8 3 3 2 3 3 3
8 3 3 2 3 3 3
8 3 3 2 3 3 3
8 3 3 2 3 3 3
8 3 3 2 3 3 3
8 3 3 2 3 3 3
8 3 3 2 3 3 3
8 3 3 2 3 3 3
8 3 3 2 3 3 3
8 3 3 2 3 3 3
8 3 3 2 3 3 3
8 3 3 2 3 3 3
8 3 3 2 3 3 3
8 3 3 2 3 3 3
8 3 3 2 3 3 3
8 3 3 2 3 3 3
8 3 3 2 3 3 3
8 3 3 2 3 3 3
8 3 3 2 3 3 3
8 3 3 2 3 3 3
8 3 3 2 3 3 3
8 3 3 2 3 3 3
8 3 3 2 3 3 3
8 3 3 2 3 3 3
8 3 3 2 3 3 3
8 3 3 2 3 3 3
8 3 3 2 3 3 3
8 3 3 2 3 3 3
8 3 3 2 3 3 3
8 3 3 2 3 3 3
8 3 3 2 3 3 3
8 3 3 2 3 3 3
8 3 3 2 3 3 3
8 3 3 2 3 3 3
8 3 3 2 3 3 3
8 3 3 2 3 3 3
8 3 3 2 3 3 3
8 3 3 2 3 3 3
8 3 3 2 3 3 3
8 3 3 2 3 3 3
8 3 3 2 3 3 3
8 3 3 2 3 3 3
8 3 3 2 3 3 3
8 3 3 2 3 3 3
8 3 3 2 3 3 3
8 3 3 2 3 3 3
8 3 3 2 3 3 3
8 3 3 2 3 3 3
8 3 3 2 3 3 3
8 3 3 2 3 3 3
8 3 3 2 3 3 3
8 3 3 2 3 3 3
8 3 3 2 3 3 3
8 3 3 2 3 3 3
8 3 3 2 3 3 3
8 3 3 2 3 3 3
8 3 3 2 3 3 3
8 3 3 2 3 3 3
8 3 3 2 3 3 3
8 3 3 2 3 3 3
8 3 3 2 3 3 3
8 3 3 2 3 3 3
8 3 3 2 3 3 3
8 3 3 2 3 3 3
8 3 3 2 3 3 3
8 3 3 2 3 3 3
8 3 3 2 3 3 3
8 3 3 2 3 3 3
8 3 3 2 3 3 3
8 3 3 2 3 3 3
8 3 3 2 3 3 3
8 3 3 2 3 3 3
8 3 3 2 3 3 3
8 3 3 2 3 3 3
8 3 3 2 3 3 3
8 3 3 2 3 3 3
8 3 3 2 3 3 3
8 3 3 2 3 3 3
8 3 3 2 3 3 3
8 3 3 2 3 3 3
8 3 3 2 3 3 3
8 3 3 2 3 3 3
8 3 3 2 3 3 3
8 3 3 2 3 3 3
8 3 3 2 3 3 3
8 3 3 2 3 3 3
8 3 3 2 3 3 3
8 3 3 2 3 3 3
8 3 3 2 3 3 3
8 3 3 2 3 3 3
8 3 3 2 3 3 3
8 3 3 2 3 3 3
8 3 3 2 3 3 3
8 3 3 2 3 3 3
8 3 3 2 3 3 3
8 3 3 2 3 3 3
8 3 3 2 3 3 3
8 3 3 2 3 3 3
8 3 3 2 3 3 3
8 3 3 2 3 3 3
8 3 3 2 3 3 3
8 3 3 2 3 3 3
8 3 3 2 3 3 3
8 3 3 2 3 3 3
8 3 3 2 3 3 3
8 3 3 2 3 3 3
8 3 3 2 3 3 3
8 3 3 2 3 3 3
8 3 3 2 3 3 3
8 3 3 2 3 3 3
8 3 3 2 3 3 3
8 3 3 2 3 3 3
8 3 3 2 3 3 3
8 3 3 2 3 3 3
8 3 3 2 3 3 3
8 3 3 2 3 3 3
8 3 3 2 3 3 3
8 3 3 2 3 3 3
8 3 3 2 3 3 3
8 3 3 2 3 3 3
8 3 3 2 3 3 3
8 3 3 2 3 3 3
8 3 3 2 3 3 3
8 3 3 2 3 3 3
8 3 3 2 3 3 3
8 3 3 2 3 3 3
8 3 3 2 3 3 3
8 3 3 2 3 3 3
8 3 3 2 3 3 3
8 3 3 2 3 3 3
8 3 3 2 3 3 3
8 3 3 2 3 3 3
8 3 3 2 3 3 3
8 3 3 2 3 3 3
8 3 3 2 3 3 3
8 3 3 2 3 3 3
8 3 3 2 3 3 3
8 3 3 2 3 3 3
8 3 3 2 3 3 3
8 3 3 2 3 3 3
8 3 3 2 3 3 3
8 3 3 2 3 3 3
8 3 3 2 3 3 3
8 3 3 2 3 3 3
8 3 3 2 3 3 3
8 3 3 2 3 3 3
8 3 3 2 3 3 3
8 3 3 2 3 3 3
8 3 3 2 3 3 3
8 3 3 2 3 3 3
8 3 3 2 3 3 3
8 3 3 2 3 3 3
8 3 3 2 3 3 3
8 3 3 2 3 3 3
8 3 3 2 3 3 3
8 3 3 2 3 3 3
8 3 3 2 3 3 3
8 3 3 2 3 3 3
8 3 3 2 3 3 3
8 3 3 2 3 3 3
8 3 3 2 3 3 3
8 3 3 2 3 3 3
8 3 3 2 3 3 3
8 3 3 2 3 3 3
8 3 3 2 3 3 3
8 3 3 2 3 3 3
8 3 3 2 3 3 3
8 3 3 2 3 3 3
8 3 3 2 3 3 3
8 3 3 2 3 3 3
8 3 3 2 3 3 3
8 3 3 2 3 3 3
8 3 3 2 3 3 3
8 3 3 2 3 3 3
8 3 3 2 3 3 3
8 3 3 2 3 3 3
8 3 3 2 3 3 3
8 3 3 2 3 3 3
8 3 3 2 3 3 3
8 3 3 2 3 3 3
8 3 3 2 3 3 3
8 3 3 2 3 3 3
8 3 3 2 3 3 3
8 3 3 2 3 3 3
8 3 3 2 3 3 3
8 3 3 2 3 3 3
8 3 3 2 3 3 3
8 3 3 2 3 3 3
8 3 3 2 3 3 3
8 3 3 2 3 3 3
8 3 3 2 3 3 3
8 3 3 2 3 3 3
8 3 3 2 3 3 3
8 3 3 2 3 3 3
8 3 3 2 3 3 3
8 3 3 2 3 3 3
8 3 3 2 3 3 3
8 3 3 2 3 3 3
8 3 3 2 3 3 3
8 3 3 2 3 3 3
8 3 3 2 3 3 3
8 3 3 2 3 3 3
8 3 3 2 3 3 3
8 3 3 2 3 3 3
8 3 3 2 3 3 3
8 3 3 2 3 3 3
8 3 3 2 3 3 3
8 3 3 2 3 3 3
8 3 3 2 3 3 3
8 3 3 2 3 3 3
8 3 3 2 3 3 3
8 3 3 2 3 3 3
8 3 3 2 3 3 3
8 3 3 2 3 3 3
8 3 3 2 3 3 3
8 3 3 2 3 3 3
8 3 3 2 3 3 3
8 3 3 2 3 3 3
8 3 3 2 3 3 3
8 3 3 2 3 3 3
8 3 3 2 3 3 3
8 3 3 2 3 3 3
8 3 3 2 3 3 3
8 3 3 2 3 3 3
8 3 3 2 3 3 3
8 3 3 2 3 3 3
8 3 3 2 3 3 3
8 3 3 2 3 3 3
8 3 3 2 3 3 3
8 3 3 2 3 3 3
8 3 3 2 3 3 3
8 3 3 2 3 3 3
8 3 3 2 3 3 3
8 3 3 2 3 3 3
8 3 3 2 3 3 3
8 3 3 2 3 3 3
8 3 3 2 3 3 3
8 3 3 2 3 3 3
8 3 3 2 3 3 3
8 3 3 2 3 3 3
8 3 3 2 3 3 3
8 3 3 2 3 3 3
8 3 3 2 3 3 3
8 3 3 2 3 3 3
8 3 3 2 3 3 3
8 3 3 2 3 3 3
8 3 3 2 3 3 3
8 3 3 2 3 3 3
8 3 3 2 3 3 3
8 3 3 2 3 3 3
8 3 3 2 3 3 3
8 3 3 2 3 3 3
8 3 3 2 3 3 3
8 3 3 2 3 3 3
8 3 3 2 3 3 3
8 3 3 2 3 3 3
8 3 3 2 3 3 3
8 3 3 2 3 3 3
8 3 3 2 3 3 3
8 3 3 2 3 3 3
8 3 3 2 3 3 3
8 3 3 2 3 3 3
8 3 3 2 3 3 3
8 3 3 2 3 3 3
8 3 3 2 3 3 3
8 3 3 2 3 3 3
8 3 3 2 3 3 3
8 3 3 2 3 3 3
8 3 3 2 3 3 3
8 3 3 2 3 3 3
8 3 3 2 3 3 3
8 3 3 2 3 3 3
8 3 3 2 3 3 3
8 3 3 2 3 3 3
8 3 3 2 3 3 3
8 3 3 2 3 3 3
8 3 3 2 3 3 3
8 3 3 2 3 3 3
8 3 3 2 3 3 3
8 3 3 2 3 3 3
8 3 3 2 3 3 3
8 3 3 2 3 3 3
8 3 3 2 3 3 3
8 3 3 2 3 3 3
8 3 3 2 3 3 3
8 3 3 2 3 3 3
8 3 3 2 3 3 3
8 3 3 2 3 3 3
8 3 3 2 3 3 3
8 3 3 2 3 3 3
8 3 3 2 3 3 3
8 3 3 2 3 3 3
8 3 3 2 3 3 3
8 3 3 2 3 3 3
8 3 3 2 3 3 3
8 3 3 2 3 3 3
8 3 3 2 3 3 3
8 3 3 2 3 3 3
8 3 3 2 3 3 3
8 3 3 2 3 3 3
8 3 3 2 3 3 3
8 3 3 2 3 3 3
8 3 3 2 3 3 3
8 3 3 2 3 3 3
8 3 3 2 3 3 3
8 3 3 2 3 3 3
8 3 3 2 3 3 3
8 3 3 2 3 3 3
8 3 3 2 3 3 3
8 3 3 2 3 3 3
8 3 3 2 3 3 3
8 3 3 2 3 3 3
8 3 3 2 3 3 3
8 3 3 2 3 3 3
8 3 3 2 3 3 3
8 3 3 2 3 3 3
8 3 3 2 3 3 3
8 3 3 2 3 3 3
8 3 3 2 3 3 3
8 3 3 2 3 3 3
8 3 3 2 3 3 3
8 3 3 2 3 3 3
8 3 3 2 3 3 3
8 3 3 2 3 3 3
8 3 3 2 3 3 3
8 3 3 2 3 3 3
8 3 3 2 3 3 3
8 3 3 2 3 3 3
8 3 3 2 3 3 3
8 3 3 2 3 3 3
8 3 3 2 3 3 3
8 3 3 2 3 3 3
8 3 3 2 3 3 3
8 3 3 2 3 3 3
8 3 3 2 3 3 3
8 3 3 2 3 3 3
8 3 3 2 3 3 3
8 3 3 2 3 3 3
8 3 3 2 3 3 3
8 3 3 2 3 3 3
8 3 3 2 3 3 3
8 3 3 2 3 3 3
8 3 3 2 3 3 3
8 3 3 2 3 3 3
8 3 3 2 3 3 3
8 3 3 2 3 3 3
8 3 3 2 3 3 3
8 3 3 2 3 3 3
8 3 3 2 3 3 3
8 3 3 2 3 3 3
8 3 3 2 3 3 3
8 3 3 2 3 3 3
8 3 3 2 3 3 3
8 3 3 2 3 3 3
8 3 3 2 3 3 3
8 3 3 2 3 3 3
8 3 3 2 3 3 3
8 3 3 2 3 3 3
8 3 3 2 3 3 3
8 3 3 2 3 3 3
8 3 3 2 3 3 3
8 3 3 2 3 3 3
8 3 3 2 3 3 3
8 3 3 2 3 3 3
8 3 3 2 3 3 3
8 3 3 2 3 3 3
8 3 3 2 3 3 3
8 3 3 2 3 3 3
8 3 3 2 3 3 3
8 3 3 2 3 3 3
8 3 3 2 3 3 3
8 3 3 2 3 3 3
8 3 3 2 3 3 3
8 3 3 2 3 3 3
8 3 3 2 3 3 3
8 3 3 2 3 3 3
8 3 3 2 3 3 3
8 3 3 2 3 3 3
8 3 3 2 3 3 3
8 3 3 2 3 3 3
8 3 3 2 3 3 3
8 3 3 2 3 3 3
8 3 3 2 3 3 3
8 3 3 2 3 3 3
8 3 3 2 3 3 3
8 3 3 2 3 3 3
8 3 3 2 3 3 3
8 3 3 2 3 3 3
8 3 3 2 3 3 3
8 3 3 2 3 3 3
8 3 3 2 3 3 3
8 3 3 2 3 3 3
8 3 3 2 3 3 3
8 3 3 2 3 3 3
8 3 3 2 3 3 3
8 3 3 2 3 3 3
8 3 3 2 3 3 3
8 3 3 2 3 3 3
8 3 3 2 3 3 3
8 3 3 2 3 3 3
8 3 3 2 3 3 3
8 3 3 2 3 3 3
8 3 3 2 3 3 3
8 3 3 2 3 3 3
8 3 3 2 3 3 3
8 3 3 2 3 3 3
8 3 3 2 3 3 3
8 3 3 2 3 3 3
8 3 3 2 3 3 3
8 3 3 2 3 3 3
8 3 3 2 3 3 3
8 3 3 2 3 3 3
8 3 3 2 3 3 3
8 3 3 2 3 3 3
8 3 3 2 3 3 3
8 3 3 2 3 3 3
8 3 3 2 3 3 3
8 3 3 2 3 3 3
8 3 3 2 3 3 3
8 3 3 2 3 3 3
8 3 3 2 3 3 3
8 3 3 2 3 3 3
8 3 3 2 3 3 3
8 3 3 2 3 3 3
8 3 3 2 3 3 3
8 3 3 2 3 3 3
8 3 3 2 3 3 3
8 3 3 2 3 3 3
8 3 3 2 3 3 3
8 3 3 2 3 3 3
8 3 3 2 3 3 3
8 3 3 2 3 3 3
8 3 3 2 3 3 3
8 3 3 2 3 3 3
8 3 3 2 3 3 3
8 3 3 2 3 3 3
8 3 3 2 3 3 3
8 3 3 2 3 3 3
8 3 3 2 3 3 3
8 3 3 2 3 3 3
8 3 3 2 3 3 3
8 3 3 2 3 3 3
8 3 3 2 3 3 3
8 3 3 2 3 3 3
8 3 3 2 3 3 3
8 3 3 2 3 3 3
8 3 3 2 3 3 3
8 3 3 2 3 3 3
8 3 3 2 3 3 3
8 3 3 2 3 3 3
8 3 3 2 3 3 3
8 3 3 2 3 3 3
8 3 3 2 3 3 3
8 3 3 2 3 3 3
8 3 3 2 3 3 3
8 3 3 2 3 3 3
8 3 3 2 3 3 3
8 3 3 2 3 3 3
8 3 3 2 3 3 3
8 3 3 2 3 3 3
8 3 3 2 3 3 3
8 3 3 2 3 3 3
8 3 3 2 3 3 3
8 3 3 2 3 3 3
8 3 3 2 3 3 3
8 3 3 2 3 3 3
8 3 3 2 3 3 3
8 3 3 2 3 3 3
8 3 3 2 3 3 3
8 3 3 2 3 3 3
8 3 3 2 3 3 3
8 3 3 2 3 3 3
8 3 3 2 3 3 3
8 3 3 2 3 3 3
8 3 3 2 3 3 3
8 3 3 2 3 3 3
8 3 3 2 3 3 3
8 3 2 2 3 3 3
8 3 2 2 3 3 3
8 3 2 2 3 3 3
8 3 2 2 3 3 3
8 3 2 2 3 3 3
8 3 2 2 3 3 3
8 3 2 2 3 3 3
8 3 2 2 3 3 3
8 3 2 2 3 3 3
8 3 2 2 3 3 3
8 3 2 2 3 3 3
8 3 2 2 3 3 3
8 3 2 2 3 3 3
8 3 2 2 3 3 3
8 3 2 2 3 3 3
8 3 2 2 3 3 3
8 3 2 2 3 3 3
8 3 2 2 3 3 3
8 3 2 2 3 3 3
8 3 2 2 3 3 3
8 3 2 2 3 3 3
8 3 2 2 3 3 3
8 3 2 2 3 3 3
8 3 2 2 3 3 3
8 3 2 2 3 3 3
8 3 2 2 3 3 3
8 3 2 2 3 3 3
8 3 2 2 3 3 3
8 3 2 2 3 3 3
8 3 2 2 3 3 3
8 3 2 2 3 3 3
8 3 2 2 3 3 3
8 3 2 2 3 3 3
8 3 2 2 3 3 3
8 3 2 2 3 3 3
8 3 2 2 3 3 3
8 3 2 2 3 3 3
8 3 2 2 3 3 3
8 3 2 2 3 3 3
8 3 2 2 3 3 3
8 3 2 2 3 3 3
8 3 2 2 3 3 3
8 3 2 2 3 3 3
8 3 2 2 3 3 3
8 3 2 2 3 3 3
8 3 2 2 3 3 3
8 3 2 2 3 3 3
8 3 2 2 3 3 3
8 3 2 2 3 3 3
8 3 2 2 3 3 3
8 3 2 2 3 3 3
8 3 2 2 3 3 3
8 3 2 2 3 3 3
8 3 2 2 3 3 3
8 3 2 2 3 3 3
8 3 2 2 3 3 3
8 3 2 2 3 3 3
8 3 2 2 3 3 3
8 3 2 2 3 3 3
8 3 2 2 3 3 3
8 3 2 2 3 3 3
8 3 2 2 3 3 3
8 3 2 2 3 3 3
8 3 2 2 3 3 3
8 3 2 2 3 3 3
8 3 2 2 3 3 3
8 3 2 2 3 3 3
8 3 2 2 3 3 3
8 3 2 2 3 3 3
8 3 2 2 3 3 3
8 3 2 2 3 3 3
8 3 2 2 3 3 3
8 3 2 2 3 3 3
8 3 2 2 3 3 3
8 3 2 2 3 3 3
8 3 2 2 3 3 3
8 3 2 2 3 3 3
8 3 2 2 3 3 3
8 3 2 2 3 3 3
8 3 2 2 3 3 3
8 3 2 2 3 3 3
8 3 2 2 3 3 3
8 3 2 2 3 3 3
8 3 2 2 3 3 3
8 3 2 2 3 3 3
8 3 2 2 3 3 3
8 3 2 2 3 3 3
8 3 2 2 3 3 3
8 3 2 2 3 3 3
8 3 2 2 3 3 3
8 3 2 2 3 3 3
8 3 2 2 3 3 3
8 3 2 2 3 3 3
8 3 2 2 3 3 3
8 3 2 2 3 3 3
8 3 2 2 3 3 3
8 3 2 2 3 3 3
8 3 2 2 3 3 3
8 3 2 2 3 3 3
8 3 2 2 3 3 3
8 3 2 2 3 3 3
8 3 2 2 3 3 3
8 3 2 2 3 3 3
8 3 2 2 3 3 3
8 3 2 2 3 3 3
8 3 2 2 3 3 3
8 3 2 2 3 3 3
8 3 2 2 3 3 3
8 3 2 2 3 3 3
8 3 2 2 3 3 3
8 3 2 2 3 3 3
8 3 2 2 3 3 3
8 3 2 2 3 3 3
8 3 2 2 3 3 3
8 3 2 2 3 3 3
8 3 2 2 3 3 3
8 3 2 2 3 3 3
8 3 2 2 3 3 3
8 3 2 2 3 3 3
8 3 2 2 3 3 3
8 3 2 2 3 3 3
8 3 2 2 3 3 3
8 3 2 2 3 3 3
8 3 2 2 3 3 3
8 3 2 2 3 3 3
8 3 2 2 3 3 3
8 3 2 2 3 3 3
8 3 2 2 3 3 3
8 3 2 2 3 3 3
8 3 2 2 3 3 3
8 3 2 2 3 3 3
8 3 2 2 3 3 3
8 3 2 2 3 3 3
8 3 2 2 3 3 3
8 3 2 2 3 3 3
8 3 2 2 3 3 3
8 3 2 2 3 3 3
8 3 2 2 3 3 3
8 3 2 2 3 3 3
8 3 2 2 3 3 3
8 3 2 2 3 3 3
8 3 2 2 3 3 3
8 3 2 2 3 3 3
8 3 2 2 3 3 3
8 3 2 2 3 3 3
8 3 2 2 3 3 3
8 3 2 2 3 3 3
8 3 2 2 3 3 3
8 3 2 2 3 3 3
8 3 2 2 3 3 3
8 3 2 2 3 3 3
8 3 2 2 3 3 3
8 3 2 2 3 3 3
8 3 2 2 3 3 3
8 3 2 2 3 3 3
8 3 2 2 3 3 3
8 3 2 2 3 3 3
8 3 2 2 3 3 3
8 3 2 2 3 3 3
8 3 2 2 3 3 3
8 3 2 2 3 3 3
8 3 2 2 3 3 3
8 3 2 2 3 3 3
8 3 2 2 3 3 3
8 3 2 2 3 3 3
8 3 2 2 3 3 3
8 3 2 2 3 3 3
8 3 2 2 3 3 3
8 3 2 2 3 3 3
8 3 2 2 3 3 3
8 3 2 2 3 3 3
8 3 2 2 3 3 3
8 3 2 2 3 3 3
8 3 2 2 3 3 3
8 3 2 2 3 3 3
8 3 2 2 3 3 3
8 3 2 2 3 3 3
8 3 2 2 3 3 3
8 3 2 2 3 3 3
8 3 2 2 3 3 3
8 3 2 2 3 3 3
8 3 2 2 3 3 3
8 3 2 2 3 3 3
8 3 2 2 3 3 3
8 3 2 2 3 3 3
8 3 2 2 3 3 3
8 3 2 2 3 3 3
8 3 2 2 3 3 3
8 3 2 2 3 3 3
8 3 2 2 3 3 3
8 3 2 2 3 3 3
8 3 2 2 3 3 3
8 3 2 2 3 3 3
8 3 2 2 3 3 3
8 3 2 2 3 3 3
8 3 2 2 3 3 3
8 3 2 2 3 3 3
8 3 2 2 3 3 3
8 3 2 2 3 3 3
8 3 2 2 3 3 3
8 3 2 2 3 3 3
8 3 2 2 3 3 3
8 3 2 2 3 3 3
8 3 2 2 3 3 3
8 3 2 2 3 3 3
8 3 2 2 3 3 3
8 3 2 2 3 3 3
8 3 2 2 3 3 3
8 3 2 2 3 3 3
8 3 2 2 3 3 3
8 3 2 2 3 3 3
8 3 2 2 3 3 3
8 3 2 2 3 3 3
8 3 2 2 3 3 3
8 3 2 2 3 3 3
8 3 2 2 3 3 3
8 3 2 2 3 3 3
8 3 2 2 3 3 3
8 3 2 2 3 3 3
8 3 2 2 3 3 3
8 3 2 2 3 3 3
8 3 2 2 3 3 3
8 3 2 2 3 3 3
8 3 2 2 3 3 3
8 3 2 2 3 3 3
8 3 2 2 3 3 3
8 3 2 2 3 3 3
8 3 2 2 3 3 3
8 3 2 2 3 3 3
8 3 2 2 3 3 3
8 3 2 2 3 3 3
8 3 2 2 3 3 3
8 3 2 2 3 3 3
8 3 2 2 3 3 3
8 3 2 2 3 3 3
8 3 2 2 3 3 3
8 3 2 2 3 3 3
8 3 2 2 3 3 3
8 3 2 2 3 3 3
8 3 2 2 3 3 3
8 3 2 2 3 3 3
8 3 2 2 3 3 3
8 3 2 2 3 3 3
8 3 2 2 3 3 3
8 3 2 2 3 3 3
8 3 2 2 3 3 3
8 3 2 2 3 3 3
8 3 2 2 3 3 3
8 3 2 2 3 3 3
8 3 2 2 3 3 3
8 3 2 2 3 3 3
8 3 2 2 3 3 3
8 3 2 2 3 3 3
8 3 2 2 3 3 3
8 3 2 2 3 3 3
8 3 2 2 3 3 3
8 3 2 2 3 3 3
8 3 2 2 3 3 3
8 3 2 2 3 3 3
8 3 2 2 3 3 3
8 3 2 2 3 3 3
8 3 2 2 3 3 3
8 3 2 2 3 3 3
8 3 2 2 3 3 3
8 3 2 2 3 3 3
8 3 2 2 3 3 3
8 3 2 2 3 3 3
8 3 2 2 3 3 3
8 3 2 2 3 3 3
8 3 2 2 3 3 3
8 3 2 2 3 3 3
8 3 2 2 3 3 3
8 3 2 2 3 3 3
8 3 2 2 3 3 3
8 3 2 2 3 3 3
8 3 2 2 3 3 3
8 3 2 2 3 3 3
8 3 2 2 3 3 3
8 3 2 2 3 3 3
8 3 2 2 3 3 3
8 3 2 2 3 3 3
8 3 2 2 3 3 3
8 3 2 2 3 3 3
8 3 2 2 3 3 3
8 3 2 2 3 3 3
8 3 2 2 3 3 3
8 3 2 2 3 3 3
8 3 2 2 3 3 3
8 3 2 2 3 3 3
8 3 2 2 3 3 3
8 3 2 2 3 3 3
8 3 2 2 3 3 3
8 3 2 2 3 3 3
8 3 2 2 3 3 3
8 3 2 2 3 3 3
8 3 2 2 3 3 3
8 3 2 2 3 3 3
8 3 2 2 3 3 3
8 3 2 2 3 3 3
8 3 2 2 3 3 3
8 3 2 2 3 3 3
8 3 2 2 3 3 3
8 3 2 2 3 3 3
8 3 2 2 3 3 3
8 3 2 2 3 3 3
8 3 2 2 3 3 3
8 3 2 2 3 3 3
8 3 2 2 3 3 3
8 3 2 2 3 3 3
8 3 2 2 3 3 3
8 3 2 2 3 3 3
8 3 2 2 3 3 3
8 3 2 2 3 3 3
8 3 2 2 3 3 3
8 3 2 2 3 3 3
8 3 2 2 3 3 3
8 3 2 2 3 3 3
8 3 2 2 3 3 3
8 3 2 2 3 3 3
8 3 2 2 3 3 3
8 3 2 2 3 3 3
8 3 2 2 3 3 3
8 3 2 2 3 3 3
8 3 2 2 3 3 3
8 3 2 2 3 3 3
8 3 2 2 3 3 3
8 3 2 2 3 3 3
8 3 2 2 3 3 3
8 3 2 2 3 3 3
8 3 2 2 3 3 3
8 3 2 2 3 3 3
8 3 2 2 3 3 3
8 3 2 2 3 3 3
8 3 2 2 3 3 3
8 3 2 2 3 3 3
8 3 2 2 3 3 3
8 3 2 2 3 3 3
8 3 2 2 3 3 3
8 3 2 2 3 3 3
8 3 2 2 3 3 3
8 3 2 2 3 3 3
8 3 2 2 3 3 3
8 3 2 2 3 3 3
8 3 2 2 3 3 3
8 3 2 2 3 3 3
8 3 2 2 3 3 3
8 3 2 2 3 3 3
8 3 2 2 3 3 3
8 3 2 2 3 3 3
8 3 2 2 3 3 3
8 3 2 2 3 3 3
8 3 2 2 3 3 3
8 3 2 2 3 3 3
8 3 2 2 3 3 3
8 3 2 2 3 3 3
8 3 2 2 3 3 3
8 3 2 2 3 3 3
8 3 2 2 3 3 3
8 3 2 2 3 3 3
8 3 2 2 3 3 3
8 3 2 2 3 3 3
8 3 2 2 3 3 3
8 3 2 2 3 3 3
8 3 2 2 3 3 3
8 3 2 2 3 3 3
8 3 2 2 3 3 3
8 3 2 2 3 3 3
8 3 2 2 3 3 3
8 3 2 2 3 3 3
8 3 2 2 3 3 3
8 3 2 2 3 3 3
8 3 2 2 3 3 3
8 3 2 2 3 3 3
8 3 2 2 3 3 3
8 3 2 2 3 3 3
8 3 2 2 3 3 3
8 3 2 2 3 3 3
8 3 2 2 3 3 3
8 3 2 2 3 3 3
8 3 2 2 3 3 3
8 3 2 2 3 3 3
8 3 2 2 3 3 3
8 3 2 2 3 3 3
8 3 2 2 3 3 3
8 3 2 2 3 3 3
8 3 2 2 3 3 3
8 3 2 2 3 3 3
8 3 2 2 3 3 3
8 3 2 2 3 3 3
8 3 2 2 3 3 3
8 3 2 2 3 3 3
8 3 2 2 3 3 3
8 3 2 2 3 3 3
8 3 2 2 3 3 3
8 3 2 2 3 3 3
8 3 2 2 3 3 3
8 3 2 2 3 3 3
8 3 2 2 3 3 3
8 3 2 2 3 3 3
8 3 2 2 3 3 3
8 3 2 2 3 3 3
8 3 2 2 3 3 3
8 3 2 2 3 3 3
8 3 2 2 3 3 3
8 3 2 2 3 3 3
8 3 2 2 3 3 3
8 3 2 2 3 3 3
8 3 2 2 3 3 3
8 3 2 2 3 3 3
8 3 2 2 3 3 3
8 3 2 2 3 3 3
8 3 2 2 3 3 3
8 3 2 2 3 3 3
8 3 2 2 3 3 3
8 3 2 2 3 3 3
8 3 2 2 3 3 3
8 3 2 2 3 3 3
8 3 2 2 3 3 3
8 3 2 2 3 3 3
8 3 2 2 3 3 3
8 3 2 2 3 3 3
8 3 2 2 3 3 3
8 3 2 2 3 3 3
8 3 2 2 3 3 3
8 3 2 2 3 3 3
8 3 2 2 3 3 3
8 3 2 2 3 3 3
8 3 2 2 3 3 3
8 3 2 2 3 3 3
8 3 2 2 3 3 3
8 3 2 2 3 3 3
8 3 2 2 3 3 3
8 3 2 2 3 3 3
8 3 2 2 3 3 3
8 3 2 2 3 3 3
8 3 2 2 3 3 3
8 3 2 2 3 3 3
8 3 2 2 3 3 3
8 3 2 2 3 3 3
8 3 2 2 3 3 3
8 3 2 2 3 3 3
8 3 2 2 3 3 3
8 3 2 2 3 3 3
8 3 2 2 3 3 3
8 3 2 2 3 3 3
8 3 2 2 3 3 3
8 3 2 2 3 3 3
8 3 2 2 3 3 3
8 3 2 2 3 3 3
8 3 2 2 3 3 3
8 3 2 2 3 3 3
8 3 2 2 3 3 3
8 3 2 2 3 3 3
8 3 2 2 3 3 3
8 3 2 2 3 3 3
8 3 2 2 3 3 3
8 3 2 2 3 3 3
8 3 2 2 3 3 3
8 3 2 2 3 3 3
8 3 2 2 3 3 3
8 3 2 2 3 3 3
8 3 2 2 3 3 3
8 3 2 2 3 3 3
8 3 2 2 3 3 3
8 3 2 2 3 3 3
8 3 2 2 3 3 3
8 3 2 2 3 3 3
8 3 2 2 3 3 3
8 3 2 2 3 3 3
8 3 2 2 3 3 3
8 3 2 2 3 3 3
8 3 2 2 3 3 3
8 3 2 2 3 3 3
8 3 2 2 3 3 3
8 3 2 2 3 3 3
8 3 2 2 3 3 3
8 3 2 2 3 3 3
8 3 2 2 3 3 3
8 3 2 2 3 3 3
8 3 2 2 3 3 3
8 3 2 2 3 3 3
8 3 2 2 3 3 3
8 3 2 2 3 3 3
8 3 2 2 3 3 3
8 3 2 2 3 3 3
8 3 2 2 3 3 3
8 3 2 2 3 3 3
8 3 2 2 3 3 3
8 3 2 2 3 3 3
8 3 2 2 3 3 3
8 3 2 2 3 3 3
8 3 2 2 3 3 3
8 3 2 2 3 3 3
8 3 2 2 3 3 3
8 3 2 2 3 3 3
8 3 2 2 3 3 3
8 3 2 2 3 3 3
8 3 2 2 3 3 3
8 3 2 2 3 3 3
8 3 2 2 3 3 3
8 3 2 2 3 3 3
8 3 2 2 3 3 3
8 3 2 2 3 3 3
8 3 2 2 3 3 3
8 3 2 2 3 3 3
8 3 2 2 3 3 3
8 3 2 2 3 3 3
8 3 2 2 3 3 3
8 3 2 2 3 3 3
8 3 2 2 3 3 3
8 3 2 2 3 3 3
8 3 2 2 3 3 3
8 3 2 2 3 3 3
8 3 2 2 3 3 3
8 3 2 2 3 3 3
8 3 2 2 3 3 3
8 3 2 2 3 3 3
8 3 2 2 3 3 3
8 3 2 2 3 3 3
8 3 2 2 3 3 3
8 3 2 2 3 3 3
8 3 2 2 3 3 3
8 3 2 2 3 3 3
8 3 2 2 3 3 3
8 3 2 2 3 3 3
8 3 2 2 3 3 3
8 3 2 2 3 3 3
8 3 2 2 3 3 3
8 3 2 2 3 3 3
8 3 2 2 3 3 3
8 3 2 2 3 3 3
8 3 2 2 3 3 3
8 3 2 2 3 3 3
8 3 2 2 3 3 3
8 3 2 2 3 3 3
8 3 2 2 3 3 3
8 3 2 2 3 3 3
8 3 2 2 3 3 3
8 3 2 2 3 3 3
8 3 2 2 3 3 3
8 3 2 2 3 3 3
8 3 2 2 3 3 3
8 3 2 2 3 3 3
8 3 2 2 3 3 3
8 3 2 2 3 3 3
8 3 2 2 3 3 3
8 3 2 2 3 3 3
8 3 2 2 3 3 3
8 3 2 2 3 3 3
8 3 2 2 3 3 3
8 3 2 2 3 3 3
8 3 2 2 3 3 3
8 3 2 2 3 3 3
8 3 2 2 3 3 3
8 3 2 2 3 3 3
8 3 2 2 3 3 3
8 3 2 2 3 3 3
8 3 2 2 3 3 3
8 3 2 2 3 3 3
8 3 2 2 3 3 3
8 3 2 2 3 3 3
8 3 2 2 3 3 3
8 3 2 2 3 3 3
8 3 2 2 3 3 3
8 3 2 2 3 3 3
8 3 2 2 3 3 3
8 3 2 2 3 3 3
8 3 2 2 3 3 3
8 3 2 2 3 3 3
8 3 2 2 3 3 3
8 3 2 2 3 3 3
8 3 2 2 3 3 3
8 3 2 2 3 3 3
8 3 2 2 3 3 3
8 3 2 2 3 3 3
8 3 2 2 3 3 3
8 3 2 2 3 3 3
8 3 2 2 3 3 3
8 3 2 2 3 3 3
8 3 2 2 3 3 3
8 3 2 2 3 3 3
8 3 2 2 3 3 3
8 3 2 2 3 3 3
8 3 2 2 3 3 3
8 3 2 2 3 3 3
8 3 2 2 3 3 3
8 3 2 2 3 3 3
8 3 2 2 3 3 3
8 3 2 2 3 3 3
8 3 2 2 3 3 3
8 3 2 2 3 3 3
8 3 2 2 3 3 3
8 3 2 2 3 3 3
8 3 2 2 3 3 3
8 3 2 2 3 3 3
8 3 2 2 3 3 3
8 3 2 2 3 3 3
8 3 2 2 3 3 3
8 3 2 2 3 3 3
8 3 2 2 3 3 3
8 3 2 2 3 3 3
8 3 2 2 3 3 3
8 3 2 2 3 3 3
8 3 2 2 3 3 3
8 3 2 2 3 3 3
8 3 2 2 3 3 3
8 3 2 2 3 3 3
8 3 2 2 3 3 3
8 3 2 2 3 3 3
8 3 2 2 3 3 3
8 3 2 2 3 3 3
8 3 2 2 3 3 3
8 3 2 2 3 3 3
8 3 2 2 3 3 3
8 3 2 2 3 3 3
8 3 2 2 3 3 3
8 3 2 2 3 3 3
8 3 2 2 3 3 3
8 3 2 2 3 3 3
8 3 2 2 3 3 3
8 3 2 2 3 3 3
8 3 2 2 3 3 3
8 3 2 2 3 3 3
8 3 2 2 3 3 3
8 3 2 2 3 3 3
8 3 2 2 3 3 3
8 3 2 2 3 3 3
8 3 2 2 3 3 3
8 3 2 2 3 3 3
8 3 2 2 3 3 3
8 3 2 2 3 3 3
8 3 2 2 3 3 3
8 3 2 2 3 3 3
8 3 2 2 3 3 3
8 3 2 2 3 3 3
8 3 2 2 3 3 3
8 3 2 2 3 3 3
8 3 2 2 3 3 3
8 3 2 2 3 3 3
8 3 2 2 3 3 3
8 3 2 2 3 3 3
8 3 2 2 3 3 3
8 3 2 2 3 3 3
8 3 2 2 3 3 3
8 3 2 2 3 3 3
8 3 2 2 3 3 3
8 3 2 2 3 3 3
8 3 2 2 3 3 3
8 3 2 2 3 3 3
8 3 2 2 3 3 3
8 3 2 2 3 3 3
8 3 2 2 3 3 3
8 3 2 2 3 3 3
8 3 2 2 3 3 3
8 3 2 2 3 3 3
8 3 2 2 3 3 3
8 3 2 2 3 3 3
8 3 2 2 3 3 3
8 3 2 2 3 3 3
8 3 2 2 3 3 3
8 3 2 2 3 3 3
8 3 2 2 3 3 3
8 3 2 2 3 3 3
8 3 2 2 3 3 3
8 3 2 2 3 3 3
8 3 2 2 3 3 3
8 3 2 2 3 3 3
8 3 2 2 3 3 3
8 3 2 2 3 3 3
8 3 2 2 3 3 3
8 3 2 2 3 3 3
8 3 2 2 3 3 3
8 3 2 2 3 3 3
8 3 2 2 3 3 3
8 3 2 2 3 3 3
8 3 2 2 3 3 3
8 3 2 2 3 3 3
8 3 2 2 3 3 3
8 3 2 2 3 3 3
8 3 2 2 3 3 3
8 3 2 2 3 3 3
8 3 2 2 3 3 3
8 3 2 2 3 3 3
8 3 2 2 3 3 3
8 3 2 2 3 3 3
8 3 2 2 3 3 3
8 3 2 2 3 3 3
8 3 2 2 3 3 3
8 3 2 2 3 3 3
8 3 2 2 3 3 3
8 3 2 2 3 3 3
8 3 2 2 3 3 3
8 3 2 2 3 3 3
8 3 2 2 3 3 3
8 3 2 2 3 3 3
8 3 2 2 3 3 3
8 3 2 2 3 3 3
8 3 2 2 3 3 3
8 3 2 2 3 3 3
8 3 2 2 3 3 3
8 3 2 2 3 3 3
8 3 2 2 3 3 3
8 3 2 2 3 3 3
8 3 2 2 3 3 3
8 3 2 2 3 3 3
8 3 2 2 3 3 3
8 3 2 2 3 3 3
8 3 2 2 3 3 3
8 3 2 2 3 3 3
8 3 2 2 3 3 3
8 3 2 2 3 3 3
8 3 2 2 3 3 3
8 3 2 2 3 3 3
8 3 2 2 3 3 3
8 3 2 2 3 3 3
8 3 2 2 3 3 3
8 3 2 2 3 3 3
8 3 2 2 3 3 3
8 3 2 2 3 3 3
8 3 2 2 3 3 3
8 3 2 2 3 3 3
8 3 2 2 3 3 3
8 3 2 2 3 3 3
8 3 2 2 3 3 3
8 3 2 2 3 3 3
8 3 2 2 3 3 3
8 3 2 2 3 3 3
8 3 2 2 3 3 3
8 3 2 2 3 3 3
8 3 2 2 3 3 3
8 3 2 2 3 3 3
8 3 2 2 3 3 3
8 3 2 2 3 3 3
8 3 2 2 3 3 3
8 3 2 2 3 3 3
8 3 2 2 3 3 3
8 3 2 2 3 3 3
8 3 2 2 3 3 3
8 3 2 2 3 3 3
8 3 2 2 3 3 3
8 3 2 2 3 3 3
8 3 2 2 3 3 3
8 3 2 2 3 3 3
8 3 2 2 3 3 3
8 3 2 2 3 3 3
8 3 2 2 3 3 3
8 3 2 2 3 3 3
8 3 2 2 3 3 3
8 3 2 2 3 3 3
8 3 2 2 3 3 3
8 3 2 2 3 3 3
8 3 2 2 3 3 3
8 3 2 2 3 3 3
8 3 2 2 3 3 3
8 3 2 2 3 3 3
8 3 2 2 3 3 3
8 3 2 2 3 3 3
8 3 2 2 3 3 3
8 3 2 2 3 3 3
8 3 2 2 3 3 3
8 3 2 2 3 3 3
8 3 2 2 3 3 3
8 3 2 2 3 3 3
8 3 2 2 3 3 3
8 3 2 2 3 3 3
8 3 2 2 3 3 3
8 3 2 2 3 3 3
8 3 2 2 3 3 3
8 3 2 2 3 3 3
8 3 2 2 3 3 3
8 3 2 2 3 3 3
8 3 2 2 3 3 3
8 3 2 2 3 3 3
8 3 2 2 3 3 3
8 3 2 2 3 3 3
8 3 2 2 3 3 3
8 3 2 2 3 3 3
8 3 2 2 3 3 3
8 3 2 2 3 3 3
8 3 2 2 3 3 3
8 3 2 2 3 3 3
8 3 2 2 3 3 3
8 3 2 2 3 3 3
8 3 2 2 3 3 3
8 3 2 2 3 3 3
8 3 2 2 3 3 3
8 3 2 2 3 3 3
8 3 2 2 3 3 3
8 3 2 2 3 3 3
8 3 2 2 3 3 3
8 3 2 2 3 3 3
8 3 2 2 3 3 3
8 3 2 2 3 3 3
8 3 2 2 3 3 3
8 3 2 2 3 3 3
8 3 2 2 3 3 3
8 3 2 2 3 3 3
8 3 2 2 3 3 3
8 3 2 2 3 3 3
8 3 2 2 3 3 3
8 3 2 2 3 3 3
8 3 2 2 3 3 3
8 3 2 2 3 3 3
8 3 2 2 3 3 3
8 3 2 2 3 3 3
8 3 2 2 3 3 3
8 3 2 2 3 3 3
8 3 2 2 3 3 3
8 3 2 2 3 3 3
8 3 2 2 3 3 3
8 3 2 2 3 3 3
8 3 2 2 3 3 3
8 3 2 2 3 3 3
8 3 2 2 3 3 3
8 3 2 2 3 3 3
8 3 2 2 3 3 3
8 3 2 2 3 3 3
8 3 2 2 3 3 3
8 3 2 2 3 3 3
8 3 2 2 3 3 3
8 3 2 2 3 3 3
8 3 2 2 3 3 3
8 3 2 2 3 3 3
8 3 2 2 3 3 3
8 3 2 2 3 3 3
8 3 2 2 3 3 3
8 3 2 2 3 3 3
8 3 2 2 3 3 3
8 3 2 2 3 3 3
8 3 2 2 3 3 3
8 3 2 2 3 3 3
8 3 2 2 3 3 3
8 3 2 2 3 3 3
8 3 2 2 3 3 3
8 3 2 2 3 3 3
8 3 2 2 3 3 3
8 3 2 2 3 3 3
8 3 2 2 3 3 3
8 3 2 2 3 3 3
8 3 2 2 3 3 3
8 3 2 2 3 3 3
8 3 2 2 3 3 3
8 3 2 2 3 3 3
8 3 2 2 3 3 3
8 3 2 2 3 3 3
8 3 2 2 3 2 3
8 3 2 2 3 2 3
8 3 2 2 3 2 3
8 3 2 2 3 2 3
8 3 2 2 3 2 3
8 3 2 2 3 2 3
8 3 2 2 3 2 3
8 3 2 2 3 2 3
8 3 2 2 3 2 3
8 3 2 2 3 2 3
8 3 2 2 3 2 3
8 3 2 2 3 2 3
8 3 2 2 3 2 3
8 3 2 2 3 2 3
8 3 2 2 3 2 3
8 3 2 2 3 2 3
8 3 2 2 3 2 3
8 3 2 2 3 2 3
8 3 2 2 3 2 3
8 3 2 2 3 2 3
8 3 2 2 3 2 3
8 3 2 2 3 2 3
8 3 2 2 3 2 3
8 3 2 2 3 2 3
8 3 2 2 3 2 3
8 3 2 2 3 2 3
8 3 2 2 3 2 3
8 3 2 2 3 2 3
8 3 2 2 3 2 3
8 3 2 2 3 2 3
8 3 2 2 3 2 3
8 3 2 2 3 2 3
8 3 2 2 3 2 3
8 3 2 2 3 2 3
8 3 2 2 3 2 3
8 3 2 2 3 2 3
8 3 2 2 3 2 3
8 3 2 2 3 2 3
8 3 2 2 3 2 3
8 3 2 2 3 2 3
8 3 2 2 3 2 3
8 3 2 2 3 2 3
8 3 2 2 3 2 3
8 3 2 2 3 2 3
8 3 2 2 3 2 3
8 3 2 2 3 2 3
8 3 2 2 3 2 3
8 3 2 2 3 2 3
8 3 2 2 3 2 3
8 3 2 2 3 2 3
8 3 2 2 3 2 3
8 3 2 2 3 2 3
8 3 2 2 3 2 3
8 3 2 2 3 2 3
8 3 2 2 3 2 3
8 3 2 2 3 2 3
8 3 2 2 3 2 3
8 3 2 2 3 2 3
8 3 2 2 3 2 3
8 3 2 2 3 2 3
8 3 2 2 3 2 3
8 3 2 2 3 2 3
8 3 2 2 3 2 3
8 3 2 2 3 2 3
8 3 2 2 3 2 3
8 3 2 2 3 2 3
8 3 2 2 3 2 3
8 3 2 2 3 2 3
8 3 2 2 3 2 3
8 3 2 2 3 2 3
8 3 2 2 3 2 3
8 3 2 2 3 2 3
8 3 2 2 3 2 3
8 3 2 2 3 2 3
8 3 2 2 3 2 3
8 3 2 2 3 2 3
8 3 2 2 3 2 3
8 3 2 2 3 2 3
8 3 2 2 3 2 3
8 3 2 2 3 2 3
8 3 2 2 3 2 3
8 3 2 2 3 2 3
8 3 2 2 3 2 3
8 3 2 2 3 2 3
8 3 2 2 3 2 3
8 3 2 2 3 2 3
8 3 2 2 3 2 3
8 3 2 2 3 2 3
8 3 2 2 3 2 3
8 3 2 2 3 2 3
8 3 2 2 3 2 3
8 3 2 2 3 2 3
8 3 2 2 3 2 3
8 3 2 2 3 2 3
8 3 2 2 3 2 3
8 3 2 2 3 2 3
8 3 2 2 3 2 3
8 3 2 2 3 2 3
8 3 2 2 3 2 3
8 3 2 2 3 2 3
8 3 2 2 3 2 3
8 3 2 2 3 2 3
8 3 2 2 3 2 3
8 3 2 2 3 2 3
8 3 2 2 3 2 3
8 3 2 2 3 2 3
8 3 2 2 3 2 3
8 3 2 2 3 2 3
8 3 2 2 3 2 3
8 3 2 2 3 2 3
8 3 2 2 3 2 3
8 3 2 2 3 2 3
8 3 2 2 3 2 3
8 3 2 2 3 2 3
8 3 2 2 3 2 3
8 3 2 2 3 2 3
8 3 2 2 3 2 3
8 3 2 2 3 2 3
8 3 2 2 3 2 3
8 3 2 2 3 2 3
8 3 2 2 3 2 3
8 3 2 2 3 2 3
8 3 2 2 3 2 3
8 3 2 2 3 2 3
8 3 2 2 3 2 3
8 3 2 2 3 2 3
8 3 2 2 3 2 3
8 3 2 2 3 2 3
8 3 2 2 3 2 3
8 3 2 2 3 2 3
8 3 2 2 3 2 3
8 3 2 2 3 2 3
8 3 2 2 3 2 3
8 3 2 2 3 2 3
8 3 2 2 3 2 3
8 3 2 2 3 2 3
8 3 2 2 3 2 3
8 3 2 2 3 2 3
8 3 2 2 3 2 3
8 3 2 2 3 2 3
8 3 2 2 3 2 3
8 3 2 2 3 2 3
8 3 2 2 3 2 3
8 3 2 2 3 2 3
8 3 2 2 3 2 3
8 3 2 2 3 2 3
8 3 2 2 3 2 3
8 3 2 2 3 2 3
8 3 2 2 3 2 3
8 3 2 2 3 2 3
8 3 2 2 3 2 3
8 3 2 2 3 2 3
8 3 2 2 3 2 3
8 3 2 2 3 2 3
8 3 2 2 3 2 3
8 3 2 2 3 2 3
8 3 2 2 3 2 3
8 3 2 2 3 2 3
8 3 2 2 3 2 3
8 3 2 2 3 2 3
8 3 2 2 3 2 3
8 3 2 2 3 2 3
8 3 2 2 3 2 3
8 3 2 2 3 2 3
8 3 2 2 3 2 3
8 3 2 2 3 2 3
8 3 2 2 3 2 3
8 3 2 2 3 2 3
8 3 2 2 3 2 3
8 3 2 2 3 2 3
8 3 2 2 3 2 3
8 3 2 2 3 2 3
8 3 2 2 3 2 3
8 3 2 2 3 2 3
8 3 2 2 3 2 3
8 3 2 2 3 2 3
8 3 2 2 3 2 3
8 3 2 2 3 2 3
8 3 2 2 3 2 3
8 3 2 2 3 2 3
8 3 2 2 3 2 3
8 3 2 2 3 2 3
8 3 2 2 3 2 3
8 3 2 2 3 2 3
8 3 2 2 3 2 3
8 3 2 2 3 2 3
8 3 2 2 3 2 3
8 3 2 2 3 2 3
8 3 2 2 3 2 3
8 3 2 2 3 2 3
8 3 2 2 3 2 3
8 3 2 2 3 2 3
8 3 2 2 3 2 3
8 3 2 2 3 2 3
8 3 2 2 3 2 3
8 3 2 2 3 2 3
8 3 2 2 3 2 3
8 3 2 2 3 2 3
8 3 2 2 3 2 3
8 3 2 2 3 2 3
8 3 2 2 3 2 3
8 3 2 2 3 2 3
8 3 2 2 3 2 3
8 3 2 2 3 2 3
8 3 2 2 3 2 3
8 3 2 2 3 2 3
8 3 2 2 3 2 3
8 3 2 2 3 2 3
8 3 2 2 3 2 3
8 3 2 2 3 2 3
8 3 2 2 3 2 3
8 3 2 2 3 2 3
8 3 2 2 3 2 3
8 3 2 2 3 2 3
8 3 2 2 3 2 3
8 3 2 2 3 2 3
8 3 2 2 3 2 3
8 3 2 2 3 2 3
8 3 2 2 3 2 3
8 3 2 2 3 2 3
8 3 2 2 3 2 3
8 3 2 2 3 2 3
8 3 2 2 3 2 3
8 3 2 2 3 2 3
8 3 2 2 3 2 3
8 3 2 2 3 2 3
8 3 2 2 3 2 3
8 3 2 2 3 2 3
8 3 2 2 3 2 3
8 3 2 2 3 2 3
8 3 2 2 3 2 3
8 3 2 2 3 2 3
8 3 2 2 3 2 3
8 3 2 2 3 2 3
8 3 2 2 3 2 3
8 3 2 2 3 2 3
8 3 2 2 3 2 3
8 3 2 2 3 2 3
8 3 2 2 3 2 3
8 3 2 2 3 2 3
8 3 2 2 3 2 3
8 3 2 2 3 2 3
8 3 2 2 3 2 3
8 3 2 2 3 2 3
8 3 2 2 3 2 3
8 3 2 2 3 2 3
8 3 2 2 3 2 3
8 3 2 2 3 2 3
8 3 2 2 3 2 3
8 3 2 2 3 2 3
8 3 2 2 3 2 3
8 3 2 2 3 2 3
8 3 2 2 3 2 3
8 3 2 2 3 2 3
8 3 2 2 3 2 3
8 3 2 2 3 2 3
8 3 2 2 3 2 3
8 3 2 2 3 2 3
8 3 2 2 3 2 3
8 3 2 2 3 2 3
8 3 2 2 3 2 3
8 3 2 2 3 2 3
8 3 2 2 3 2 3
8 3 2 2 3 2 3
8 3 2 2 3 2 3
8 3 2 2 3 2 3
8 3 2 2 3 2 3
8 3 2 2 3 2 3
8 3 2 2 3 2 3
8 3 2 3 3 2 3
8 3 2 3 3 2 3
8 3 2 3 3 2 3
8 3 2 3 3 2 3
8 3 2 3 3 2 3
8 3 2 3 3 2 3
8 3 2 3 3 2 3
8 3 2 3 3 2 3
8 3 2 3 3 2 3
8 3 2 3 3 2 3
8 3 2 3 3 2 3
8 3 2 3 3 2 3
8 3 2 3 3 2 3
8 3 2 3 3 2 3
8 3 2 3 3 2 3
8 3 2 3 3 2 3
8 3 2 3 3 2 3
8 3 2 3 3 2 3
8 3 2 3 3 2 3
8 3 2 3 3 2 3
8 3 2 3 3 2 3
8 3 2 3 3 2 3
8 3 2 3 3 2 3
8 3 2 3 3 2 3
8 3 2 3 3 2 3
8 3 2 3 3 2 3
8 3 2 3 3 2 3
8 3 2 3 3 2 3
8 3 2 3 3 2 3
8 3 2 3 3 2 3
8 3 2 3 3 2 3
8 3 2 3 3 2 3
8 3 2 3 3 2 3
8 3 2 3 3 2 3
8 3 2 3 3 2 3
8 3 2 3 3 2 3
8 3 2 3 3 2 3
8 3 2 3 3 2 3
8 3 2 3 3 2 3
8 3 2 3 3 2 3
8 3 2 3 3 2 3
8 3 2 3 3 2 3
8 3 2 3 3 2 3
8 3 2 3 3 2 3
8 3 2 3 3 2 3
8 3 2 3 3 2 3
8 3 2 3 3 2 3
8 3 2 3 3 2 3
8 3 2 3 3 2 3
8 3 2 3 3 2 3
8 3 2 3 3 2 3
8 3 2 3 3 2 3
8 3 2 3 3 2 3
8 3 2 3 3 2 3
8 3 2 3 3 2 3
8 3 2 3 3 2 3
8 3 2 3 3 2 3
8 3 2 3 3 2 3
8 3 2 3 3 2 3
8 3 2 3 3 2 3
8 3 2 3 3 2 3
8 3 2 3 3 2 3
8 3 2 3 3 2 3
8 3 2 3 3 2 3
8 3 2 3 3 2 3
8 3 2 3 3 2 3
8 3 2 3 3 2 3
8 3 2 3 3 2 3
8 3 2 3 3 2 3
8 3 2 3 3 2 3
8 3 2 3 3 2 3
8 3 2 3 3 2 3
8 3 2 3 3 2 3
8 3 2 3 3 2 3
8 3 2 3 3 2 3
8 3 2 3 3 2 3
8 3 2 3 3 2 3
8 3 2 3 3 2 3
8 3 2 3 3 2 3
8 3 2 3 3 2 3
8 3 2 3 3 2 3
8 3 2 3 3 2 3
8 3 2 3 3 2 3
8 3 2 3 3 2 3
8 3 2 3 3 2 3
8 3 2 3 3 2 3
8 3 2 3 3 2 3
8 3 2 3 3 2 3
8 3 2 3 3 2 3
8 3 2 3 3 2 3
8 3 2 3 3 2 3
8 3 2 3 3 2 3
8 3 2 3 3 2 3
8 3 2 3 3 2 3
8 3 2 3 3 2 3
8 3 2 3 3 2 3
8 3 2 3 3 2 3
8 3 2 3 3 2 3
8 3 2 3 3 2 3
8 3 2 3 3 2 3
8 3 2 3 3 2 3
8 3 2 3 3 2 3
8 3 2 3 3 2 3
8 3 2 3 3 2 3
8 3 2 3 3 2 3
8 3 2 3 3 2 3
8 3 2 3 3 2 3
8 3 2 3 3 2 3
8 3 2 3 3 2 3
8 3 2 3 3 2 3
8 3 2 3 3 2 3
8 3 2 3 3 2 3
8 3 2 3 3 2 3
8 3 2 3 3 2 3
8 3 2 3 3 2 3
8 3 2 3 3 2 3
8 3 2 3 3 2 3
8 3 2 3 3 2 3
8 3 2 3 3 2 3
8 3 2 3 3 2 3
8 3 2 3 3 2 3
8 3 2 3 3 2 3
8 3 2 3 3 2 3
8 3 2 3 3 2 3
8 3 2 3 3 2 3
8 3 2 3 3 2 3
8 3 2 3 3 2 3
8 3 2 3 3 2 3
8 3 2 3 3 2 3
8 3 2 3 3 2 3
8 3 2 3 3 2 3
8 3 2 3 3 2 3
8 3 2 3 3 2 3
8 3 2 3 3 2 3
8 3 2 3 3 2 3
8 3 2 3 3 2 3
8 3 2 3 3 2 3
8 3 2 3 3 2 3
8 3 2 3 3 2 3
8 3 2 3 3 2 3
8 3 2 3 3 2 3
8 3 2 3 3 2 3
8 3 2 3 3 2 3
8 3 2 3 3 2 3
8 3 2 3 3 2 3
8 3 2 3 3 2 3
8 3 2 3 3 2 3
8 3 2 3 3 2 3
8 3 2 3 3 2 3
8 3 2 3 3 2 3
8 3 2 3 3 2 3
8 3 2 3 3 2 3
8 3 2 3 3 2 3
8 3 2 3 3 2 3
8 3 2 3 3 2 3
8 3 2 3 3 2 3
8 3 2 3 3 2 3
8 3 2 3 3 2 3
8 3 2 3 3 2 3
8 3 2 3 3 2 3
8 3 2 3 3 2 3
8 3 2 3 3 2 3
8 3 2 3 3 2 3
8 3 2 3 3 2 3
8 3 2 3 3 2 3
8 3 2 3 3 2 3
8 3 2 3 3 2 3
8 3 2 3 3 2 3
8 3 2 3 3 2 3
8 3 2 3 3 2 3
8 3 2 3 3 2 3
8 3 2 3 3 2 3
8 3 2 3 3 2 3
8 3 2 3 3 2 3
8 3 2 3 3 2 3
8 3 2 3 3 2 3
8 3 2 3 3 2 3
8 3 2 3 3 2 3
8 3 2 3 3 2 3
8 3 2 3 3 2 3
8 3 2 3 3 2 3
8 3 2 3 3 2 3
8 3 2 3 3 2 3
8 3 2 3 3 2 3
8 3 2 3 3 2 3
8 3 2 3 3 2 3
8 3 2 3 3 2 3
8 3 2 3 3 2 3
8 3 2 3 3 2 3
8 3 2 3 3 2 3
8 3 2 3 3 2 3
8 3 2 3 3 2 3
8 3 2 3 3 2 3
8 3 2 3 3 2 3
8 3 2 3 3 2 3
8 3 2 3 3 2 3
8 3 2 3 3 2 3
8 3 2 3 3 2 3
8 3 2 3 3 2 3
8 3 2 3 3 2 3
8 3 2 3 3 2 3
8 3 2 3 3 2 3
8 3 2 3 3 2 3
8 3 2 3 3 2 3
8 3 2 3 3 2 3
8 3 2 3 3 2 3
8 3 2 3 3 2 3
8 3 2 3 3 2 3
8 3 2 3 3 2 3
8 3 2 3 3 2 3
8 3 2 3 3 2 3
8 3 2 3 3 2 3
8 3 2 3 3 2 3
8 3 2 3 3 2 3
8 3 2 3 3 2 3
8 3 2 3 3 2 3
8 3 2 3 3 2 3
8 3 2 3 3 2 3
8 3 2 3 3 2 3
8 3 2 3 3 2 3
8 3 2 3 3 2 3
8 3 2 3 3 2 3
8 3 2 3 3 2 3
8 3 2 3 3 2 3
8 3 2 3 3 2 3
8 3 2 3 3 2 3
8 3 2 3 3 2 3
8 3 2 3 3 2 3
8 3 2 3 3 2 3
8 3 2 3 3 2 3
8 3 2 3 3 2 3
8 3 2 3 3 2 3
8 3 2 3 3 2 3
8 3 2 3 3 2 3
8 3 2 3 3 2 3
8 3 2 3 3 2 3
8 3 2 3 3 2 3
8 3 2 3 3 2 3
8 3 2 3 3 2 3
8 3 2 3 3 2 3
8 3 2 3 3 2 3
8 3 2 3 3 2 3
8 3 2 3 3 2 3
8 3 2 3 3 2 3
8 3 2 3 3 2 3
8 3 2 3 3 2 3
8 3 2 3 3 2 3
8 3 2 3 3 2 3
8 3 2 3 3 2 3
8 3 2 3 3 2 3
8 3 2 3 3 2 3
8 3 2 3 3 2 3
8 3 2 3 3 2 3
8 3 2 3 3 2 3
8 3 2 3 3 2 3
8 3 2 3 3 2 3
8 3 2 3 3 2 3
8 3 2 3 3 2 3
8 3 2 3 3 2 3
8 3 2 3 3 2 3
8 3 2 3 3 2 3
8 3 2 3 3 2 3
8 3 2 3 3 2 3
8 3 2 3 3 2 3
8 3 2 3 3 2 3
8 3 2 3 3 2 3
8 3 2 3 3 2 3
8 3 2 3 3 2 3
8 3 2 3 3 2 3
8 3 2 3 3 2 3
8 3 2 3 3 2 3
8 3 2 3 3 2 3
8 3 2 3 3 2 3
8 3 2 3 3 2 3
8 3 2 3 3 2 3
8 3 2 3 3 2 3
8 3 2 3 3 2 3
8 3 2 3 3 2 3
8 3 2 3 3 2 3
8 3 2 3 3 2 3
8 3 2 3 3 2 3
8 3 2 3 3 2 3
8 3 2 3 3 2 3
8 3 2 3 3 2 3
8 3 2 3 3 2 3
8 3 2 3 3 2 3
8 3 2 3 3 2 3
8 3 2 3 3 2 3
8 3 2 3 3 2 3
8 3 2 3 3 2 3
8 3 2 3 3 2 3
8 3 2 3 3 2 3
8 3 2 3 3 2 3
8 3 2 3 3 2 3
8 3 2 3 3 2 3
8 3 2 3 3 2 3
8 3 2 3 3 2 3
8 3 2 3 3 2 3
8 3 2 3 3 2 3
8 3 2 3 3 2 3
8 3 2 3 3 2 3
8 3 2 3 3 2 3
8 3 2 3 3 2 3
8 3 2 3 3 2 3
8 3 2 3 3 2 3
8 3 2 3 3 2 3
8 3 2 3 3 2 3
8 3 2 3 3 2 3
8 3 2 3 3 2 3
8 3 2 3 3 2 3
8 3 2 3 3 2 3
8 3 2 3 3 2 3
8 3 2 3 3 2 3
8 3 2 3 3 2 3
8 3 2 3 3 2 3
8 3 2 3 3 2 3
8 3 2 3 3 2 3
8 3 2 3 3 2 3
8 3 2 3 3 2 3
8 3 2 3 3 2 3
8 3 2 3 3 2 3
8 3 2 3 3 2 3
8 3 2 3 3 2 3
8 3 2 3 3 2 3
8 3 2 3 3 2 3
8 3 2 3 3 2 3
8 3 2 3 3 2 3
8 3 2 3 3 2 3
8 3 2 3 3 2 3
8 3 2 3 3 2 3
8 3 2 3 3 2 3
8 3 2 3 3 2 3
8 3 2 3 3 2 3
8 3 2 3 3 2 3
8 3 2 3 3 2 3
8 3 2 3 3 2 3
8 3 2 3 3 2 3
8 3 2 3 3 2 3
8 3 2 3 3 2 3
8 3 2 3 3 2 3
8 3 2 3 3 2 3
8 3 2 3 3 2 3
8 3 2 3 3 2 3
8 3 2 3 3 2 3
8 3 2 3 3 2 3
8 3 2 3 3 2 3
8 3 2 3 3 2 3
8 3 2 3 3 2 3
8 3 2 3 3 2 3
8 3 2 3 3 2 3
8 3 2 3 3 2 3
8 3 2 3 3 2 3
8 3 2 3 3 2 3
8 3 2 3 3 2 3
8 3 2 3 3 2 3
8 3 2 3 3 2 3
8 3 2 3 3 2 3
8 3 2 3 3 2 3
8 3 2 3 3 2 3
8 3 2 3 3 2 3
8 3 2 3 3 2 3
8 3 2 3 3 2 3
8 3 2 3 3 2 3
8 3 2 3 3 2 3
8 3 2 3 3 2 3
8 3 2 3 3 2 3
8 3 2 3 3 2 3
8 3 2 3 3 2 3
8 3 2 3 3 2 3
8 3 2 3 3 2 3
8 3 2 3 3 2 3
8 3 2 3 3 2 3
8 3 2 3 3 2 3
8 3 2 3 3 2 3
8 3 2 3 3 2 3
8 3 2 3 3 2 3
8 3 2 3 3 2 3
8 3 2 3 3 2 3
8 3 2 3 3 2 3
8 3 2 3 3 2 3
8 3 2 3 3 2 3
8 3 2 3 3 2 3
8 3 2 3 3 2 3
8 3 2 3 3 2 3
8 3 2 3 3 2 3
8 3 2 3 3 2 3
8 3 2 3 3 2 3
8 3 2 3 3 2 3
8 3 2 3 3 2 3
8 3 2 3 3 2 3
8 3 2 3 3 2 3
8 3 2 3 3 2 3
8 3 2 3 3 2 3
8 3 2 3 3 2 3
8 3 2 3 3 2 3
8 3 2 3 3 2 3
8 3 2 3 3 2 3
8 3 2 3 3 2 3
8 3 2 3 3 2 3
8 3 2 3 3 2 3
8 3 2 3 3 2 3
8 3 2 3 3 2 3
8 3 2 3 3 2 3
8 3 2 3 3 2 3
8 3 2 3 3 2 3
8 3 2 3 3 2 3
8 3 2 3 3 2 3
8 3 2 3 3 2 3
8 3 2 3 3 2 3
8 3 2 3 3 2 3
8 3 2 3 3 2 3
8 3 2 3 3 2 3
8 3 2 3 3 2 3
8 3 2 3 3 2 3
8 3 2 3 3 2 3
8 3 2 3 3 2 3
8 3 2 3 3 2 3
8 3 2 3 3 2 3
8 3 2 3 3 2 3
8 3 2 3 3 2 3
8 3 2 3 3 2 3
8 3 2 3 3 2 3
8 3 2 3 3 2 3
8 3 2 3 3 2 3
8 3 2 3 3 2 3
8 3 2 3 3 2 3
8 3 2 3 3 2 3
8 3 2 3 3 2 3
8 3 2 3 3 2 3
8 3 2 3 3 2 3
8 3 2 3 3 2 3
8 3 2 3 3 2 3
8 3 2 3 3 2 3
8 3 2 3 3 2 3
8 3 2 3 3 2 3
8 3 2 3 3 2 3
8 3 2 3 3 2 3
8 3 2 3 3 2 3
8 3 2 3 3 2 3
8 3 2 3 3 2 3
8 3 2 3 3 2 3
8 3 2 3 3 2 3
8 3 2 3 3 2 3
8 3 2 3 3 2 3
8 3 2 3 3 2 3
8 3 2 3 3 2 3
8 3 2 3 3 2 3
8 3 2 3 3 2 3
8 3 2 3 3 2 3
8 3 2 3 3 2 3
8 3 2 3 3 2 3
8 3 2 3 3 2 3
8 3 2 3 3 2 3
8 3 2 3 3 2 3
8 3 2 3 3 2 3
8 3 2 3 3 2 3
8 3 2 3 3 2 3
8 3 2 3 3 2 3
8 3 2 3 3 2 3
8 3 2 3 3 2 3
8 3 2 3 3 2 3
8 3 2 3 3 2 3
8 3 2 3 3 2 3
8 3 2 3 3 2 3
8 3 2 3 3 2 3
8 3 2 3 3 2 3
8 3 2 3 3 2 3
8 3 2 3 3 2 3
8 3 2 3 3 2 3
8 3 2 3 3 2 3
8 3 2 3 3 2 3
8 3 2 3 3 2 3
8 3 2 3 3 2 3
8 3 2 3 3 2 3
8 3 2 3 3 2 3
8 3 2 3 3 2 3
8 3 2 3 3 2 3
8 3 2 3 3 2 3
8 3 2 3 3 2 3
8 3 2 3 3 2 3
8 3 2 3 3 2 3
8 3 2 3 3 2 3
8 3 2 3 3 2 3
8 3 2 3 3 2 3
8 3 2 3 3 2 3
8 3 2 3 3 2 3
8 3 2 3 3 2 3
8 3 2 3 3 2 3
8 3 2 3 3 2 3
8 3 2 3 3 2 3
8 3 2 3 3 2 3
8 3 2 3 3 2 3
8 3 2 3 3 2 3
8 3 2 3 3 2 3
8 3 2 3 3 2 3
8 3 2 3 3 2 3
8 3 2 3 3 2 3
8 3 2 3 3 2 3
8 3 2 3 3 2 3
8 3 2 3 3 2 3
8 3 2 3 3 2 3
8 3 2 3 3 2 3
8 3 2 3 3 2 3
8 3 2 3 3 2 3
8 3 2 3 3 2 3
8 3 2 3 3 2 3
8 3 2 3 3 2 3
8 3 2 3 3 2 3
8 3 2 3 3 2 3
8 3 2 3 3 2 3
8 3 2 3 3 2 3
8 3 2 3 3 2 3
8 3 2 3 3 2 3
8 3 2 3 3 2 3
8 3 2 3 3 2 3
8 3 2 3 3 2 3
8 3 2 3 3 2 3
8 3 2 3 3 2 3
8 3 2 3 3 2 3
8 3 2 3 3 2 3
8 3 2 3 3 2 3
8 3 2 3 3 2 3
8 3 2 3 3 2 3
8 3 2 3 3 2 3
8 3 2 3 3 2 3
8 3 2 3 3 2 3
8 3 2 3 3 2 3
8 3 2 3 3 2 3
8 3 2 3 3 2 3
8 3 2 3 3 2 3
8 3 2 3 3 2 3
8 3 2 3 3 2 3
8 3 2 3 3 2 3
8 3 2 3 3 2 3
8 3 2 3 3 2 3
8 3 2 3 3 2 3
8 3 2 3 3 2 3
8 3 2 3 3 2 3
8 3 2 3 3 2 3
8 3 2 3 3 2 3
8 3 2 3 3 2 3
8 3 2 3 3 2 3
8 3 2 3 3 2 3
8 3 2 3 3 2 3
8 3 2 3 3 2 3
8 3 2 3 3 2 3
8 3 2 3 3 2 3
8 3 2 3 3 2 3
8 3 2 3 3 2 3
8 3 2 3 3 2 3
8 3 2 3 3 2 3
8 3 2 3 3 2 3
8 3 2 3 3 2 3
8 3 2 3 3 2 3
8 3 2 3 3 2 3
8 3 2 3 3 2 3
8 3 2 3 3 2 3
8 3 2 3 3 2 3
8 3 2 3 3 2 3
8 3 2 3 3 2 3
8 3 2 3 3 2 3
8 3 2 3 3 2 3
8 3 2 3 3 2 3
8 3 2 3 3 2 3
8 3 2 3 3 2 3
8 3 2 3 3 2 3
8 3 2 3 3 2 3
8 3 2 3 3 2 3
8 3 2 3 3 2 3
8 3 2 3 3 2 3
8 3 2 3 3 2 3
8 3 2 3 3 2 3
8 3 2 3 3 2 3
8 3 2 3 3 2 3
8 3 2 3 3 2 3
8 3 2 3 3 2 3
8 3 2 3 3 2 3
8 3 2 3 3 2 3
8 3 2 3 3 2 3
8 3 2 3 3 2 3
8 3 2 3 3 2 3
8 3 2 3 3 2 3
8 3 2 3 3 2 3
8 3 2 3 3 2 3
8 3 2 3 3 2 3
8 3 2 3 3 2 3
8 3 2 3 3 2 3
8 3 2 3 3 2 3
8 3 2 3 3 2 3
8 3 2 3 3 2 3
8 3 2 3 3 2 3
8 3 2 3 3 2 3
8 3 2 3 3 2 3
8 3 2 3 3 2 3
8 3 2 3 3 2 3
8 3 2 3 3 2 3
8 3 2 3 3 2 3
8 3 2 3 3 2 3
8 3 2 3 3 2 3
8 3 2 3 3 2 3
8 3 2 3 3 2 3
8 3 2 3 3 2 3
8 3 2 3 3 2 3
8 3 2 3 3 2 3
8 3 2 3 3 2 3
8 3 2 3 3 2 3
8 3 2 3 3 2 3
8 3 2 3 3 2 3
8 3 2 3 3 2 3
8 3 2 3 3 2 3
8 3 2 3 3 2 3
8 3 2 3 3 2 3
8 3 2 3 3 2 3
8 3 2 3 3 2 3
8 3 2 3 3 2 3
8 3 2 3 3 2 3
8 3 2 3 3 2 3
8 3 2 3 3 2 3
8 3 2 3 3 2 3
8 3 2 3 3 2 3
8 3 2 3 3 2 3
8 3 2 3 3 2 3
8 3 2 3 3 2 3
8 3 2 3 3 2 3
8 3 2 3 3 2 3
8 3 2 3 3 2 3
8 3 2 3 3 2 3
8 3 2 3 3 2 3
8 3 2 3 3 2 3
8 3 2 3 3 2 3
8 3 2 3 3 2 3
8 3 2 3 3 2 3
8 3 2 3 3 2 3
8 3 2 3 3 2 3
8 3 2 3 3 2 3
8 3 2 3 3 2 3
8 3 2 3 3 2 3
8 3 2 3 3 2 3
8 3 2 3 3 2 3
8 3 2 3 3 2 3
8 3 2 3 3 2 3
8 3 2 3 3 2 3
8 3 2 3 3 2 3
8 3 2 3 3 2 3
8 3 2 3 3 2 3
8 3 2 3 3 2 3
8 3 2 3 3 2 3
8 3 2 3 3 2 3
8 3 2 3 3 2 3
8 3 2 3 3 2 3
8 3 2 3 3 2 3
8 3 2 3 3 2 3
8 3 2 3 3 2 3
8 3 2 3 3 2 3
8 3 2 3 3 2 3
8 3 2 3 3 2 3
8 3 2 3 3 2 3
8 3 2 3 3 2 3
8 3 2 3 3 2 3
8 3 2 3 3 2 3
8 3 2 3 3 2 3
8 3 2 3 3 2 3
8 3 2 3 3 2 3
8 3 2 3 3 2 3
8 3 2 3 3 2 3
8 3 2 3 3 2 3
8 3 2 3 3 2 3
8 3 2 3 3 2 3
8 3 2 3 3 2 3
8 3 2 3 3 2 3
8 3 2 3 3 2 3
8 3 2 3 3 2 3
8 3 2 3 3 2 3
8 3 2 3 3 2 3
8 3 2 3 3 2 3
8 3 2 3 3 2 3
8 3 2 3 3 2 3
8 3 2 3 3 2 3
8 3 2 3 3 2 3
8 3 2 3 3 2 3
8 3 2 3 3 2 3
8 3 2 3 3 2 3
8 3 2 3 3 2 3
8 3 2 3 3 2 3
8 3 2 3 3 2 3
8 3 2 3 3 2 3
8 3 2 3 3 2 3
8 3 2 3 3 2 3
8 3 2 3 3 2 3
8 3 2 3 3 2 3
8 3 2 3 3 2 3
8 3 2 3 3 2 3
8 3 2 3 3 2 3
8 3 2 3 3 2 3
8 3 2 3 3 2 3
8 3 2 3 3 2 3
8 3 2 3 3 2 3
8 3 2 3 3 2 3
8 3 2 3 3 2 3
8 3 2 3 3 2 3
8 3 2 3 3 2 3
8 3 2 3 3 2 3
8 3 2 3 3 2 3
8 3 2 3 3 2 3
8 3 2 3 3 2 3
8 3 2 3 3 2 3
8 3 2 3 3 2 3
8 3 2 3 3 2 3
8 3 2 3 3 2 3
8 3 2 3 3 2 3
8 3 2 3 3 2 3
8 3 2 3 3 2 3
8 3 2 3 3 2 3
8 3 2 3 3 2 3
8 3 2 3 3 2 3
8 3 2 3 3 2 3
8 3 2 3 3 2 3
8 3 2 3 3 2 3
8 3 2 3 3 2 3
8 3 2 3 3 2 3
8 3 2 3 3 2 3
8 3 2 3 3 2 3
8 3 2 3 3 2 3
8 3 2 3 3 2 3
8 3 2 3 3 2 3
8 3 2 3 3 2 3
8 3 2 3 3 2 3
8 3 2 3 3 2 3
8 3 2 3 3 2 3
8 3 2 3 3 2 3
8 3 2 3 3 2 3
8 3 2 3 3 2 3
8 3 2 3 3 2 3
8 3 2 3 3 2 3
8 3 2 3 3 2 3
8 3 2 3 3 2 3
8 3 2 3 3 2 3
8 3 2 3 3 2 3
8 3 2 3 3 2 3
8 3 2 3 3 2 3
8 3 2 3 3 2 3
8 3 2 3 3 2 3
8 3 2 3 3 2 3
8 3 2 3 3 2 3
8 3 2 3 3 2 3
8 3 2 3 3 2 3
8 3 2 3 3 2 3
8 3 2 3 3 2 3
8 3 2 3 3 2 3
8 3 2 3 3 2 3
8 3 2 3 3 2 3
8 3 2 3 3 2 3
8 3 2 3 3 2 3
8 3 2 3 3 2 3
8 3 2 3 3 2 3
8 3 2 3 3 2 3
8 3 2 3 3 2 3
8 3 2 3 3 2 3
8 3 2 3 3 2 3
8 3 2 3 3 2 3
8 3 2 3 3 2 3
8 3 2 3 3 2 3
8 3 2 3 3 2 3
8 3 2 3 3 2 3
8 3 2 3 3 2 3
8 3 2 3 3 2 3
8 3 2 3 3 2 3
8 3 2 3 3 2 3
8 3 2 3 3 2 3
8 3 2 3 3 2 3
8 3 2 3 3 2 3
8 3 2 3 3 2 3
8 3 2 3 3 2 3
8 3 2 3 3 2 3
8 3 2 3 3 2 3
8 3 2 3 3 2 3
8 3 2 3 3 2 3
8 3 2 3 3 2 3
8 3 2 3 3 2 3
8 3 2 3 3 2 3
8 3 2 3 3 2 3
8 3 2 3 3 2 3
8 3 2 3 3 2 3
8 3 2 3 3 2 3
8 3 2 3 3 2 3
8 3 2 3 3 2 3
8 3 2 3 3 2 3
8 3 2 3 3 2 3
8 3 2 3 3 2 3
8 3 2 3 3 2 3
8 3 2 3 3 2 3
8 3 2 3 3 2 3
8 3 2 3 3 2 3
8 3 2 3 3 2 3
8 3 2 3 3 2 3
8 3 2 3 3 2 3
8 3 2 3 3 2 3
8 3 2 3 3 2 3
8 3 2 3 3 2 3
8 3 2 3 3 2 3
8 3 2 3 3 2 3
8 3 2 3 3 2 3
8 3 2 3 3 2 3
8 3 2 3 3 2 3
8 3 2 3 3 2 3
8 3 2 3 3 2 3
8 3 2 3 3 2 3
8 3 2 3 3 2 3
8 3 2 3 3 2 3
8 3 2 3 3 2 3
8 3 2 3 3 2 3
8 3 2 3 3 2 3
8 3 2 3 3 2 3
8 3 2 3 3 2 3
8 3 2 3 3 2 3
8 3 2 3 3 2 3
8 3 2 3 3 2 3
8 3 2 3 3 2 3
8 3 2 3 3 2 3
8 3 2 3 3 2 3
8 3 2 3 3 2 3
8 3 2 3 3 2 3
8 3 2 3 3 2 3
8 3 2 3 3 2 3
8 3 2 3 3 2 3
8 3 2 3 3 2 3
8 3 2 3 3 2 3
8 3 2 3 3 2 3
8 3 2 3 3 2 3
8 3 2 3 3 2 3
8 3 2 3 3 2 3
8 3 2 3 3 2 3
8 3 2 3 3 2 3
8 3 2 3 3 2 3
8 3 2 3 3 2 3
8 3 2 3 3 2 3
8 3 2 3 3 2 3
8 3 2 3 3 2 3
8 3 2 3 3 2 3
8 3 2 3 3 2 3
8 3 2 3 3 2 3
8 3 2 3 3 2 3
8 3 2 3 3 2 3
8 3 2 3 3 2 3
8 3 2 3 3 2 3
8 3 2 3 3 2 3
8 3 2 3 3 2 3
8 3 2 3 3 2 3
8 3 2 3 3 2 3
8 3 2 3 3 2 3
8 3 2 3 3 2 3
8 3 2 3 3 2 3
8 3 2 3 3 2 3
8 3 2 3 3 2 3
8 3 2 3 3 2 3
8 3 2 3 3 2 3
8 3 2 3 3 2 3
8 3 2 3 3 2 3
8 3 2 3 3 2 3
8 3 2 3 3 2 3
8 3 2 3 3 2 3
8 3 2 3 3 2 3
8 3 2 3 3 2 3
8 3 2 3 3 2 3
8 3 2 3 3 2 3
8 3 2 3 3 2 3
8 3 2 3 3 2 3
8 3 2 3 3 2 3
8 3 2 3 3 2 3
8 3 2 3 3 2 3
8 3 2 3 3 2 3
8 3 2 3 3 2 3
8 3 2 3 3 2 3
8 3 2 3 3 2 3
8 3 2 3 3 2 3
8 3 2 3 3 2 3
8 3 2 3 3 2 3
8 3 2 3 3 2 3
8 3 2 3 3 2 3
8 3 2 3 3 2 3
8 3 2 3 3 2 3
8 3 2 3 3 2 3
8 3 2 3 3 2 3
8 3 2 3 3 2 3
8 3 2 3 3 2 3
8 3 2 3 3 2 3
8 3 2 3 3 2 3
8 3 2 3 3 2 3
8 3 2 3 3 2 3
8 3 2 3 3 2 3
8 3 2 3 3 2 3
8 3 2 3 3 2 3
8 3 2 3 3 2 3
8 3 2 3 3 2 3
8 3 2 3 3 2 3
8 3 2 3 3 2 3
8 3 2 3 3 2 3
8 3 2 3 3 2 3
8 3 2 3 3 2 3
8 3 2 3 3 2 3
8 3 2 3 3 2 3
8 3 2 3 3 2 3
8 3 2 3 3 2 3
8 3 2 3 3 2 3
8 3 2 3 3 2 3
8 3 2 3 3 2 3
8 3 2 3 3 2 3
8 3 2 3 3 2 3
8 3 2 3 3 2 3
8 3 2 3 3 2 3
8 3 2 3 3 2 3
8 3 2 3 3 2 3
8 3 2 3 3 2 3
8 3 2 3 3 2 3
8 3 2 3 3 2 3
8 3 2 3 3 2 3
8 3 2 3 3 2 3
8 3 2 3 3 2 3
8 3 2 3 3 2 3
8 3 2 3 3 2 3
8 3 2 3 3 2 3
8 3 2 3 3 2 3
8 3 2 3 3 2 3
8 3 2 3 3 2 3
8 3 2 3 3 2 3
8 3 2 3 3 2 3
8 3 2 3 3 2 3
8 3 2 3 3 2 3
8 3 2 3 3 2 3
8 3 2 3 3 2 3
8 3 2 3 3 2 3
8 3 2 3 3 2 3
8 3 2 3 3 2 3
8 3 2 3 3 2 3
8 3 2 3 3 2 3
8 3 2 3 3 2 3
8 3 2 3 3 2 3
8 3 2 3 3 2 3
8 3 2 3 3 2 3
8 3 2 3 3 2 3
8 3 2 3 3 2 3
8 3 2 3 3 2 3
8 3 2 3 3 2 3
8 3 2 3 3 2 3
8 3 2 3 3 2 3
8 3 2 3 3 2 3
8 3 2 3 3 2 3
8 3 2 3 3 2 3
8 3 2 3 3 2 3
8 3 2 3 3 2 3
8 3 2 3 3 2 3
8 3 2 3 3 2 3
8 3 2 3 3 2 3
8 3 2 3 3 2 3
8 3 2 3 3 2 3
8 3 2 3 3 2 3
8 3 2 3 3 2 3
8 3 2 3 3 2 3
8 3 2 3 3 2 3
8 3 2 3 3 2 3
8 3 2 3 3 2 3
8 3 2 3 3 2 3
8 3 2 3 3 2 3
8 3 2 3 3 2 3
8 3 2 3 3 2 3
8 3 2 3 3 2 3
8 3 2 3 3 2 3
8 3 2 3 3 2 3
8 3 2 3 3 2 3
8 3 2 3 3 2 3
8 3 2 3 3 2 3
8 3 2 3 3 2 3
8 3 2 3 3 2 3
8 3 2 3 3 2 3
8 3 2 3 3 2 3
8 3 2 3 3 2 3
8 3 2 3 3 2 3
8 3 2 3 3 2 3
8 3 2 3 3 2 3
8 3 2 3 3 2 3
8 3 2 3 3 2 3
8 3 2 3 3 2 3
8 3 2 3 3 2 3
8 3 2 3 3 2 3
8 3 2 3 3 2 3
8 3 2 3 3 2 3
8 3 2 3 3 2 3
8 3 2 3 3 2 3
8 3 2 3 3 2 3
8 3 2 3 3 2 3
8 3 2 3 3 2 3
8 3 2 3 3 2 3
8 3 2 3 3 2 3
8 3 2 3 3 2 3
8 3 2 3 3 2 3
8 3 2 3 3 2 3
8 3 2 3 3 2 3
8 3 2 3 3 2 3
8 3 2 3 3 2 3
8 3 2 3 3 2 3
8 3 2 3 3 2 3
8 3 2 3 3 2 3
8 3 2 3 3 2 3
8 3 2 3 3 2 3
8 3 2 3 3 2 3
8 3 2 3 3 2 3
8 3 2 3 3 2 3
8 3 2 3 3 2 3
8 3 2 3 3 2 3
8 3 2 3 3 2 3
8 3 2 3 3 2 3
8 3 2 3 3 2 3
8 3 2 3 3 2 3
8 3 2 3 3 2 3
8 3 2 3 3 2 3
8 3 2 3 3 2 3
8 3 2 3 3 2 3
8 3 2 3 3 2 3
8 3 2 3 3 2 3
8 3 2 3 3 2 3
8 3 2 3 3 2 3
8 3 2 3 3 2 3
8 3 2 3 3 2 3
8 3 2 3 3 2 3
8 3 2 3 3 2 3
8 3 2 3 3 2 3
8 3 2 3 3 2 3
8 3 2 3 3 2 3
8 3 2 3 3 2 3
8 3 2 3 3 2 3
8 3 2 3 3 2 3
8 3 2 3 3 2 3
8 3 2 3 3 2 3
8 3 2 3 3 2 3
8 3 2 3 3 2 3
8 3 2 3 3 2 3
8 3 2 3 3 2 3
8 3 2 3 3 2 3
8 3 2 3 3 2 3
8 3 2 3 3 2 3
8 3 2 3 3 2 3
8 3 2 3 3 2 3
8 3 2 3 3 2 3
8 3 2 3 3 2 3
8 3 2 3 3 2 3
8 3 2 3 3 2 3
8 3 2 3 3 2 3
8 3 2 3 3 2 3
8 3 2 3 3 2 3
8 3 2 3 3 2 3
8 3 2 3 3 2 3
8 3 2 3 3 2 3
8 3 2 3 3 2 3
8 3 2 3 3 2 3
8 3 2 3 3 2 3
8 3 2 3 3 2 3
8 3 2 3 3 2 3
8 3 2 3 3 2 3
8 3 2 3 3 2 3
8 3 2 3 3 2 3
8 3 2 3 3 2 3
8 3 2 3 3 2 3
8 3 2 3 3 2 3
8 3 2 3 3 2 3
8 3 2 3 3 2 3
8 3 2 3 3 2 3
8 3 2 3 3 2 3
8 3 2 3 3 2 3
8 3 2 3 3 2 3
8 3 2 3 3 2 3
8 3 2 3 3 2 3
8 3 2 3 3 2 3
8 3 2 3 3 2 3
8 3 2 3 3 2 3
8 3 2 3 3 2 3
8 3 2 3 3 2 3
8 3 2 3 3 2 3
8 3 2 3 3 2 3
8 3 2 3 3 2 3
8 3 2 3 3 2 3
8 3 2 3 3 2 3
8 3 2 3 3 2 3
8 3 2 3 3 2 3
8 3 2 3 3 2 3
8 3 2 3 3 2 3
8 3 2 3 3 2 3
8 3 2 3 3 2 3
8 3 2 3 3 2 3
8 3 2 3 3 2 3
8 3 2 3 3 2 3
8 3 2 3 3 2 3
8 3 2 3 3 2 3
8 3 2 3 3 2 3
8 3 2 3 3 2 3
8 3 2 3 3 2 3
8 3 2 3 3 2 3
8 3 2 3 3 2 3
8 3 2 3 3 2 3
8 3 2 3 3 2 3
8 3 2 3 3 2 3
8 3 2 3 3 2 3
8 3 2 3 3 2 3
8 3 2 3 3 2 3
8 3 2 3 3 2 3
8 3 2 3 3 2 3
8 3 2 3 3 2 3
8 3 2 3 3 2 3
8 3 2 3 3 2 3
8 3 2 3 3 2 3
8 3 2 3 3 2 3
8 3 2 3 3 2 3
8 3 2 3 3 2 3
8 3 2 3 3 2 3
8 3 2 3 3 2 3
8 3 2 3 3 2 3
8 3 2 3 3 2 3
8 3 2 3 3 2 3
8 3 2 3 3 2 3
8 3 2 3 3 2 3
8 3 2 3 3 2 3
8 3 2 3 3 2 3
8 3 2 3 3 2 3
8 3 2 3 3 2 3
8 3 2 3 3 2 3
8 3 2 3 3 2 3
8 3 2 3 3 2 3
8 3 2 3 3 2 3
8 3 2 3 3 2 3
8 3 2 3 3 2 3
8 3 2 3 3 2 3
8 3 2 3 3 2 3
8 3 2 3 3 2 3
8 3 2 3 3 2 3
8 3 2 3 3 2 3
8 3 2 3 3 2 3
8 3 2 3 3 2 3
8 3 2 3 3 2 3
8 3 2 3 3 2 3
8 3 2 3 3 2 3
8 3 2 3 3 2 3
8 3 2 3 3 2 3
8 3 2 3 3 2 3
8 3 2 3 3 2 3
8 3 2 3 3 2 3
8 3 2 3 3 2 3
8 3 2 3 3 2 3
8 3 2 3 3 2 3
8 3 2 3 3 2 3
8 3 2 3 3 2 3
8 3 2 3 3 2 3
8 3 2 3 3 2 3
8 3 2 3 3 2 3
8 3 2 3 3 2 3
8 3 2 3 3 2 3
8 3 2 3 3 2 3
8 3 2 3 3 2 3
8 3 2 3 3 2 3
8 3 2 3 3 2 3
8 3 2 3 3 2 3
8 3 2 3 3 2 3
8 3 2 3 3 2 3
8 3 2 3 3 2 3
8 3 2 3 3 2 3
8 3 2 3 3 2 3
8 3 2 3 3 2 3
8 3 2 3 3 2 3
8 3 2 3 3 2 3
8 3 2 3 3 2 3
8 3 2 3 3 2 3
8 3 2 3 3 2 3
8 3 2 3 3 2 3
8 3 2 3 3 2 3
8 3 2 3 3 2 3
8 3 2 3 3 2 3
8 3 2 3 3 2 3
8 3 2 3 3 2 3
8 3 2 3 3 2 3
8 3 2 3 3 2 3
8 3 2 3 3 2 3
8 3 2 3 3 2 3
8 3 2 3 3 2 3
8 3 2 3 3 2 3
8 3 2 3 3 2 3
8 3 2 3 3 2 3
8 3 2 3 3 2 3
8 3 2 3 3 2 3
8 3 2 3 3 2 3
8 3 2 3 3 2 3
8 3 2 3 3 2 3
8 3 2 3 3 2 3
8 3 2 3 3 2 3
8 3 2 3 3 2 3
8 3 2 3 3 2 3
8 3 2 3 3 2 3
8 3 2 3 3 2 3
8 3 2 3 3 2 3
8 3 2 3 3 2 3
8 3 2 3 3 2 3
8 3 2 3 3 2 3
8 3 2 3 3 2 3
8 3 2 3 3 2 3
8 3 2 3 3 2 3
8 3 2 3 3 2 3
8 3 2 3 3 2 3
8 3 2 3 3 2 3
8 3 2 3 3 2 3
8 3 2 3 3 2 3
8 3 2 3 3 2 3
8 3 2 3 3 2 3
8 3 2 3 3 2 3
8 3 2 3 3 2 3
8 3 2 3 3 2 3
8 3 2 3 3 2 3
8 3 2 3 3 2 3
8 3 2 3 3 2 3
8 3 2 3 3 2 3
8 3 2 3 3 2 3
8 3 2 3 3 2 3
8 3 2 3 3 2 3
8 3 2 3 3 2 3
8 3 2 3 3 2 3
8 3 2 3 3 2 3
8 3 2 3 3 2 3
8 3 2 3 3 2 3
8 3 2 3 3 2 3
8 3 2 3 3 2 3
8 3 2 3 3 2 3
8 3 2 3 3 2 3
8 3 2 3 3 2 3
8 3 2 3 3 2 3
8 3 2 3 3 2 3
8 3 2 3 3 2 3
8 3 2 3 3 2 3
8 3 2 3 3 2 3
8 3 2 3 3 2 3
8 3 2 3 3 2 3
8 3 2 3 3 2 3
8 3 2 3 3 2 3
8 3 2 3 3 2 3
8 3 2 3 3 2 3
8 3 2 3 3 2 3
8 3 2 3 3 2 3
8 3 2 3 3 2 3
8 3 2 3 3 2 3
8 3 2 3 3 2 3
8 3 2 3 3 2 3
8 3 2 3 3 2 3
8 3 2 3 3 2 3
8 3 2 3 3 2 3
8 3 2 3 3 2 3
8 3 2 3 3 2 3
8 3 2 3 3 2 3
8 3 2 3 3 2 3
8 3 2 3 3 2 3
8 3 2 3 3 2 3
8 3 2 3 3 2 3
8 3 2 3 3 2 3
8 3 2 3 3 2 3
8 3 2 3 3 2 3
8 3 2 3 3 2 3
8 3 2 3 3 2 3
8 3 2 3 3 2 3
8 3 2 3 3 2 3
8 3 2 3 3 2 3
8 3 2 3 3 2 3
8 3 2 3 3 2 3
8 3 2 3 3 2 3
8 3 2 3 3 2 3
8 3 2 3 3 2 3
8 3 2 3 3 2 3
8 3 2 3 3 2 3
8 3 2 3 3 2 3
8 3 2 3 3 2 3
8 3 2 3 3 2 3
8 3 2 3 3 2 3
8 3 2 3 3 2 3
8 3 2 3 3 2 3
8 3 2 3 3 2 3
8 3 2 3 3 2 3
8 3 2 3 3 2 3
8 3 2 3 3 2 3
8 3 2 3 3 2 3
8 3 2 3 3 2 3
8 3 2 3 3 2 3
8 3 2 3 3 2 3
8 3 2 3 3 2 3
8 3 2 3 3 2 3
8 3 2 3 3 2 3
8 3 2 3 3 2 3
8 3 2 3 3 2 3
8 3 2 3 3 2 3
8 3 2 3 3 2 3
8 3 2 3 3 2 3
8 3 2 3 3 2 3
8 3 2 3 3 2 3
8 3 2 3 3 2 3
8 3 2 3 3 2 3
8 3 2 3 3 2 3
8 3 2 3 3 2 3
8 3 2 3 3 2 3
8 3 2 3 3 2 3
8 3 2 3 3 2 3
8 3 2 3 3 2 3
8 3 2 3 3 2 3
8 3 2 3 3 2 3
8 3 2 3 3 2 3
8 3 2 3 3 2 3
8 3 2 3 3 2 3
8 3 2 3 3 2 3
8 3 2 3 3 2 3
8 3 2 3 3 2 3
8 3 2 3 3 2 3
8 3 2 3 3 2 3
8 3 2 3 3 2 3
8 3 2 3 3 2 3
8 3 2 3 3 2 3
8 3 2 3 3 2 3
8 3 2 3 3 2 3
8 3 2 3 3 2 3
8 3 2 3 3 2 3
8 3 2 3 3 2 3
8 3 2 3 3 2 3
8 3 2 3 3 2 3
8 3 2 3 3 2 3
8 3 2 3 3 2 3
8 3 2 3 3 2 3
8 3 2 3 3 2 3
8 3 2 3 3 2 3
8 3 2 3 3 2 3
8 3 2 3 3 2 3
8 3 2 3 3 2 3
8 3 2 3 3 2 3
8 3 2 3 3 2 3
8 3 2 3 3 2 3
8 3 2 3 3 2 3
8 3 2 3 3 2 3
8 3 2 3 3 2 3
8 3 2 3 3 2 3
8 3 2 3 3 2 3
8 3 2 3 3 2 3
8 3 2 3 3 2 3
8 3 2 3 3 2 3
8 3 2 3 3 2 3
8 3 2 3 3 2 3
8 3 2 3 3 2 3
8 3 2 3 3 2 3
8 3 2 3 3 2 3
8 3 2 3 3 2 3
8 3 2 3 3 2 3
8 3 2 3 3 2 3
8 3 2 3 3 2 3
8 3 2 3 3 2 3
8 3 2 3 3 2 3
8 3 2 3 3 2 3
8 3 2 3 3 2 3
8 3 2 3 3 2 3
8 3 2 3 3 2 3
8 3 2 3 3 2 3
8 3 2 3 3 2 3
8 3 2 3 3 2 3
8 3 2 3 3 2 3
8 3 2 3 3 2 3
8 3 2 3 3 2 3
8 3 2 3 3 2 3
8 3 2 3 3 2 3
8 3 2 3 3 2 3
8 3 2 3 3 2 3
8 3 2 3 3 2 3
8 3 2 3 3 2 3
8 3 2 3 3 2 3
8 3 2 3 3 2 3
8 3 2 3 3 2 3
8 3 2 3 3 2 3
8 3 2 3 3 2 3
8 3 2 3 3 2 3
8 3 2 3 3 2 3
8 3 2 3 3 2 3
8 3 2 3 3 2 3
8 3 2 3 3 2 3
8 3 2 3 3 2 3
8 3 2 3 3 2 3
8 3 2 3 3 2 3
8 3 2 3 3 2 3
8 3 2 3 3 2 3
8 3 2 3 3 2 3
8 3 2 3 3 2 3
8 3 2 3 3 2 3
8 3 2 3 3 2 3
8 3 2 3 3 2 3
8 3 2 3 3 2 3
8 3 2 3 3 2 3
8 3 2 3 3 2 3
8 3 2 3 3 2 3
8 3 2 3 3 2 3
8 3 2 3 3 2 3
8 3 2 3 3 2 3
8 3 2 3 3 2 3
8 3 2 3 3 2 3
8 3 2 3 3 2 3
8 3 2 3 3 2 3
8 3 2 3 3 2 3
8 3 2 3 3 2 3
8 3 2 3 3 2 3
8 3 2 3 3 2 3
8 3 2 3 3 2 3
8 3 2 3 3 2 3
8 3 2 3 3 2 3
8 3 2 3 3 2 3
8 3 2 3 3 2 3
8 3 2 3 3 2 3
8 3 2 3 3 2 3
8 3 2 3 3 2 3
8 3 2 3 3 2 3
8 3 2 3 3 2 3
8 3 2 3 3 2 3
8 3 2 3 3 2 3
8 3 2 3 3 2 3
8 3 2 3 3 2 3
8 3 2 3 3 2 3
8 3 2 3 3 2 3
8 3 2 3 3 2 3
8 3 2 3 3 2 3
8 3 2 3 3 2 3
8 3 2 3 3 2 3
8 3 2 3 3 2 3
8 3 2 3 3 2 3
8 3 2 3 3 2 3
8 3 2 3 3 2 3
8 3 2 3 3 2 3
8 3 2 3 3 2 3
8 3 2 3 3 2 3
8 3 2 3 3 2 3
8 3 2 3 3 2 3
8 3 2 3 3 2 3
8 3 2 3 3 2 3
8 3 2 3 3 2 3
8 3 2 3 3 2 3
8 3 2 3 3 2 3
8 3 2 3 3 2 3
8 3 2 3 3 2 3
8 3 2 3 3 2 3
8 3 2 3 3 2 3
8 3 2 3 3 2 3
8 3 2 3 3 2 3
8 3 2 3 3 2 3
8 3 2 3 3 2 3
8 3 2 3 3 2 3
8 3 2 3 3 2 3
8 3 2 3 3 2 3
8 3 2 3 3 2 3
8 3 2 3 3 2 3
8 3 2 3 3 2 3
8 3 2 3 3 2 3
8 3 2 3 3 2 3
8 3 2 3 3 2 3
8 3 2 3 3 2 3
8 3 2 3 3 2 3
8 3 2 3 3 2 3
8 3 2 3 3 2 3
8 3 2 3 3 2 3
8 3 2 3 3 2 3
8 3 2 3 3 2 3
8 3 2 3 3 2 3
8 3 2 3 3 2 3
8 3 2 3 3 2 3
8 3 2 3 3 2 3
8 3 2 3 3 2 3
8 3 2 3 3 2 3
8 3 2 3 3 2 3
8 3 2 3 3 2 3
8 3 2 3 3 2 3
8 3 2 3 3 2 3
8 3 2 3 3 2 3
8 3 2 3 3 2 3
8 3 2 3 3 2 3
8 3 2 3 3 2 3
8 3 2 3 3 2 3
8 3 2 3 3 2 3
8 3 2 3 3 2 3
8 3 2 3 3 2 3
8 3 2 3 3 2 3
8 3 2 3 3 2 3
8 3 2 3 3 2 3
8 3 2 3 3 2 3
8 3 2 3 3 2 3
8 3 2 3 3 2 3
8 3 2 3 3 2 3
8 3 2 3 3 2 3
8 3 2 3 3 2 3
8 3 2 3 3 2 3
8 3 2 3 3 2 3
8 3 2 3 3 2 3
8 3 2 3 3 2 3
8 3 2 3 3 2 3
8 3 2 3 3 2 3
8 3 2 3 3 2 3
8 3 2 3 3 2 3
8 3 2 3 3 2 3
8 3 2 3 3 2 3
8 3 2 3 3 2 3
8 3 2 3 3 2 3
8 3 2 3 3 2 3
8 3 2 3 3 2 3
8 3 2 3 3 2 3
8 3 2 3 3 2 3
8 3 2 3 3 2 3
8 3 2 3 3 2 3
8 3 2 3 3 2 3
8 3 2 3 3 2 3
8 3 2 3 3 2 3
8 3 2 3 3 2 3
8 3 2 3 3 2 3
8 3 2 3 3 2 3
8 3 2 3 3 2 3
8 3 2 3 3 2 3
8 3 2 3 3 2 3
8 3 2 3 3 2 3
8 3 2 3 3 2 3
8 3 2 3 3 2 3
8 3 2 3 3 2 3
8 3 2 3 3 2 3
8 3 2 3 3 2 3
8 3 2 3 3 2 3
8 3 2 3 3 2 3
8 3 2 3 3 2 3
8 3 2 3 3 2 3
8 3 2 3 3 2 3
8 3 2 3 3 2 3
8 3 2 3 3 2 3
8 3 2 3 3 2 3
8 3 2 3 3 2 3
8 3 2 3 3 2 3
8 3 2 3 3 2 3
8 3 2 3 3 2 3
8 3 2 3 3 2 3
8 3 2 3 3 2 3
8 3 2 3 3 2 3
8 3 2 3 3 2 3
8 3 2 3 3 2 3
8 3 2 3 3 2 3
8 3 2 3 3 2 3
8 3 2 3 3 2 3
8 3 2 3 3 2 3
8 3 2 3 3 2 3
8 3 2 3 3 2 3
8 3 2 3 3 2 3
8 3 2 3 3 2 3
8 3 2 3 3 2 3
8 3 2 3 3 2 3
8 3 2 3 3 2 3
8 3 2 3 3 2 3
8 3 2 3 3 2 3
8 3 2 3 3 2 3
8 3 2 3 3 2 3
8 3 2 3 3 2 3
8 3 2 3 3 2 3
8 3 2 3 3 2 3
8 3 2 3 3 2 3
8 3 2 3 3 2 3
8 3 2 3 3 2 3
8 3 2 3 3 2 3
8 3 2 3 3 2 3
8 3 2 3 3 2 3
8 3 2 3 3 2 3
8 3 2 3 3 2 3
8 3 2 3 3 2 3
8 3 2 3 3 2 3
8 3 2 3 3 2 3
8 3 2 3 3 2 3
8 3 2 3 3 2 3
8 3 2 3 3 2 3
8 3 2 3 3 2 3
8 3 2 3 3 2 3
8 3 2 3 3 2 3
8 3 2 3 3 2 3
8 3 2 3 3 2 3
8 3 2 3 3 2 3
8 3 2 3 3 2 3
8 3 2 3 3 2 3
8 3 2 3 3 2 3
8 3 2 3 3 2 3
8 3 2 3 3 2 3
8 3 2 3 3 2 3
8 3 2 3 3 2 3
8 3 2 3 3 2 3
8 3 2 3 3 2 3
8 3 2 3 3 2 3
8 3 2 3 3 2 3
8 3 2 3 3 2 3
8 3 2 3 3 2 3
8 3 2 3 3 2 3
8 3 2 3 3 2 3
8 3 2 3 3 2 3
8 3 2 3 3 2 3
8 3 2 3 3 2 3
8 3 2 3 3 2 3
8 3 2 3 3 2 3
8 3 2 3 3 2 3
8 3 2 3 3 2 3
8 3 2 3 3 2 3
8 3 2 3 3 2 3
8 3 2 3 3 2 3
8 3 2 3 3 2 3
8 3 2 3 3 2 3
8 3 2 3 3 2 3
8 3 2 3 3 2 3
8 3 2 3 3 2 3
8 3 2 3 3 2 3
8 3 2 3 3 2 3
8 3 2 3 3 2 3
8 3 2 3 3 2 3
8 3 2 3 3 2 3
8 3 2 3 3 2 3
8 3 2 3 3 2 3
8 3 2 3 3 2 3
8 3 2 3 3 2 3
8 3 2 3 3 2 3
8 3 2 3 3 2 3
8 3 2 3 3 2 3
8 3 2 3 3 2 3
8 3 2 3 3 2 3
8 3 2 3 3 2 3
8 3 2 3 3 2 3
8 3 2 3 3 2 3
8 3 2 3 3 2 3
8 3 2 3 3 2 3
8 3 2 3 3 2 3
8 3 2 3 3 2 3
8 3 2 3 3 2 3
8 3 2 3 3 2 3
8 3 2 3 3 2 3
8 3 2 3 3 2 3
8 3 2 3 3 2 3
8 3 2 3 3 2 3
8 3 2 3 3 2 3
8 3 2 3 3 2 3
8 3 2 3 3 2 3
8 3 2 3 3 2 3
8 3 2 3 3 2 3
8 3 2 3 3 2 3
8 3 2 3 3 2 3
8 3 2 3 3 2 3
8 3 2 3 3 2 3
8 3 2 3 3 2 3
8 3 2 3 3 2 3
8 3 2 3 3 2 3
8 3 2 3 3 2 3
8 3 2 3 3 2 3
8 3 2 3 3 2 3
8 3 2 3 3 2 3
8 3 2 3 3 2 3
8 3 2 3 3 2 3
8 3 2 3 3 2 3
8 3 2 3 3 2 3
8 3 2 3 3 2 3
8 3 2 3 3 2 3
8 3 2 3 3 2 3
8 3 2 3 3 2 3
8 3 2 3 3 2 3
8 3 2 3 3 2 3
8 3 2 3 3 2 3
8 3 2 3 3 2 3
8 3 2 3 3 2 3
8 3 2 3 3 2 3
8 3 2 3 3 2 3
8 3 2 3 3 2 3
8 3 2 3 3 2 3
8 3 2 3 3 2 3
8 3 2 3 3 2 3
8 3 2 3 3 2 3
8 3 2 3 3 2 3
8 3 2 3 3 2 3
8 3 2 3 3 2 3
8 3 2 3 3 2 3
8 3 2 3 3 2 3
8 3 2 3 3 2 3
8 3 2 3 3 2 3
8 3 2 3 3 2 3
8 3 2 3 3 2 3
8 3 2 3 3 2 3
8 3 2 3 3 2 3
8 3 2 3 3 2 3
8 3 2 3 3 2 3
8 3 2 3 3 2 3
8 3 2 3 3 2 3
8 3 2 3 3 2 3
8 3 2 3 3 2 3
8 3 2 3 3 2 3
8 3 2 3 3 2 3
8 3 2 3 3 2 3
8 3 2 3 3 2 3
8 3 2 3 3 2 3
8 3 2 3 3 2 3
8 3 2 3 3 2 3
8 3 2 3 3 2 3
8 3 2 3 3 2 3
8 3 2 3 3 2 3
8 3 2 3 3 2 3
8 3 2 3 3 2 3
8 3 2 3 3 2 3
8 3 2 3 3 2 3
8 3 2 3 3 2 3
8 3 2 3 3 2 3
8 3 2 3 3 2 3
8 3 2 3 3 2 3
8 3 2 3 3 2 3
8 3 2 3 3 2 3
8 3 2 3 3 2 3
8 3 2 3 3 2 3
8 3 2 3 3 2 3
8 3 2 3 3 2 3
8 3 2 3 3 2 3
8 3 2 3 3 2 3
8 3 2 3 3 2 3
8 3 2 3 3 2 3
8 3 2 3 3 2 3
8 3 2 3 3 2 3
8 3 2 3 3 2 3
8 3 2 3 3 2 3
8 3 2 3 3 2 3
8 3 2 3 3 2 3
8 3 2 3 3 2 3
8 3 2 3 3 2 3
8 3 2 3 3 2 3
8 3 2 3 3 2 3
8 3 2 3 3 2 3
8 3 2 3 3 2 3
8 3 2 3 3 2 3
8 3 2 3 3 2 3
8 3 2 3 3 2 3
8 3 2 3 3 2 3
8 3 2 3 3 2 3
8 3 2 3 3 2 3
8 3 2 3 3 2 3
8 3 2 3 3 2 3
8 3 2 3 3 2 3
8 3 2 3 3 2 3
8 3 2 3 3 2 3
8 3 2 3 3 2 3
8 3 2 3 3 2 3
8 3 2 3 3 2 3
8 3 2 3 3 2 3
8 3 2 3 3 2 3
8 3 2 3 3 2 3
8 3 2 3 3 2 3
8 3 2 3 3 3 3
8 3 2 3 3 3 3
8 3 2 3 3 3 3
8 3 2 3 3 3 3
8 3 2 3 3 3 3
8 3 2 3 3 3 3
8 3 2 3 3 3 3
8 3 2 3 3 3 3
8 3 2 3 3 3 3
8 3 2 3 3 3 3
8 3 2 3 3 3 3
8 3 2 3 3 3 3
8 3 2 3 3 3 3
8 3 2 3 3 3 3
8 3 2 3 3 3 3
8 3 2 3 3 3 3
8 3 2 3 3 3 3
8 3 2 3 3 3 3
8 3 2 3 3 3 3
8 3 2 3 3 3 3
8 3 2 3 3 3 3
8 3 2 3 3 3 3
8 3 2 3 3 3 3
8 3 2 3 3 3 3
8 3 2 3 3 3 3
8 3 2 3 3 3 3
8 3 2 3 3 3 3
8 3 2 3 3 3 3
8 3 2 3 3 3 3
8 3 2 3 3 3 3
8 3 2 3 3 3 3
8 3 2 3 3 3 3
8 3 2 3 3 3 3
8 3 2 3 3 3 3
8 3 2 3 3 3 3
8 3 2 3 3 3 3
8 3 2 3 3 3 3
8 3 2 3 3 3 3
8 3 2 3 3 3 3
8 3 2 3 3 3 3
8 3 2 3 3 3 3
8 3 2 3 3 3 3
8 3 2 3 3 3 3
8 3 2 3 3 3 3
8 3 2 3 3 3 3
8 3 2 3 3 3 3
8 3 2 3 3 3 3
8 3 2 3 3 3 3
8 3 2 3 3 3 3
8 3 2 3 3 3 3
8 3 2 3 3 3 3
8 3 2 3 3 3 3
8 3 2 3 3 3 3
8 3 2 3 3 3 3
8 3 2 3 3 3 3
8 3 2 3 3 3 3
8 3 2 3 3 3 3
8 3 2 3 3 3 3
8 3 2 3 3 3 3
8 3 2 3 3 3 3
8 3 2 3 3 3 3
8 3 2 3 3 3 3
8 3 2 3 3 3 3
8 3 2 3 3 3 3
8 3 2 3 3 3 3
8 3 2 3 3 3 3
8 3 2 3 3 3 3
8 3 2 3 3 3 3
8 3 2 3 3 3 3
8 3 2 3 3 3 3
8 3 2 3 3 3 3
8 3 2 3 3 3 3
8 3 2 3 3 3 3
8 3 2 3 3 3 3
8 3 2 3 3 3 3
8 3 2 3 3 3 3
8 3 2 3 3 3 3
8 3 2 3 3 3 3
8 3 2 3 3 3 3
8 3 2 3 3 3 3
8 3 2 3 3 3 3
8 3 2 3 3 3 3
8 3 2 3 3 3 3
8 3 2 3 3 3 3
8 3 2 3 3 3 3
8 3 2 3 3 3 3
8 3 2 3 3 3 3
8 3 2 3 3 3 3
8 3 2 3 3 3 3
8 3 2 3 3 3 3
8 3 2 3 3 3 3
8 3 2 3 3 3 3
8 3 2 3 3 3 3
8 3 2 3 3 3 3
8 3 2 3 3 3 3
8 3 2 3 3 3 3
8 3 2 3 3 3 3
8 3 2 3 3 3 3
8 3 2 3 3 3 3
8 3 2 3 3 3 3
8 3 2 3 3 3 3
8 3 2 3 3 3 3
8 3 2 3 3 3 3
8 3 2 3 3 3 3
8 3 2 3 3 3 3
8 3 2 3 3 3 3
8 3 2 3 3 3 3
8 3 2 3 3 3 3
8 3 2 3 3 3 3
8 3 2 3 3 3 3
8 3 2 3 3 3 3
8 3 2 3 3 3 3
8 3 2 3 3 3 3
8 3 2 3 3 3 3
8 3 2 3 3 3 3
8 3 2 3 3 3 3
8 3 2 3 3 3 3
8 3 2 3 3 3 3
8 3 2 3 3 3 3
8 3 2 3 3 3 3
8 3 2 3 3 3 3
8 3 2 3 3 3 3
8 3 2 3 3 3 3
8 3 2 3 3 3 3
8 3 2 3 3 3 3
8 3 2 3 3 3 3
8 3 2 3 3 3 3
8 3 2 3 3 3 3
8 3 2 3 3 3 3
8 3 2 3 3 3 3
8 3 2 3 3 3 3
8 3 2 3 3 3 3
8 3 2 3 3 3 3
8 3 2 3 3 3 3
8 3 2 3 3 3 3
8 3 2 3 3 3 3
8 3 2 3 3 3 3
8 3 2 3 3 3 3
8 3 2 3 3 3 3
8 3 2 3 3 3 3
8 3 2 3 3 3 3
8 3 2 3 3 3 3
8 3 2 3 3 3 3
8 3 2 3 3 3 3
8 3 2 3 3 3 3
8 3 2 3 3 3 3
8 3 2 3 3 3 3
8 3 2 3 3 3 3
8 3 2 3 3 3 3
8 3 2 3 3 3 3
8 3 2 3 3 3 3
8 3 2 3 3 3 3
8 3 2 3 3 3 3
8 3 2 3 3 3 3
8 3 2 3 3 3 3
8 3 2 3 3 3 3
8 3 2 3 3 3 3
8 3 2 3 3 3 3
8 3 2 3 3 3 3
8 3 2 3 3 3 3
8 3 2 3 3 3 3
8 3 2 3 3 3 3
8 3 2 3 3 3 3
8 3 2 3 3 3 3
8 3 2 3 3 3 3
8 3 2 3 3 3 3
8 3 2 3 3 3 3
8 3 2 3 3 3 3
8 3 2 3 3 3 3
8 3 2 3 3 3 3
8 3 2 3 3 3 3
8 3 2 3 3 3 3
8 3 2 3 3 3 3
8 3 2 3 3 3 3
8 3 2 3 3 3 3
8 3 2 3 3 3 3
8 3 2 3 3 3 3
8 3 2 3 3 3 3
8 3 2 3 3 3 3
8 3 2 3 3 3 3
8 3 2 3 3 3 3
8 3 2 3 3 3 3
8 3 2 3 3 3 3
8 3 2 3 3 3 3
8 3 2 3 3 3 3
8 3 2 3 3 3 3
8 3 2 3 3 3 3
8 3 2 3 3 3 3
8 3 2 3 3 3 3
8 3 2 3 3 3 3
8 3 2 3 3 3 3
8 3 2 3 3 3 3
8 3 2 3 3 3 3
8 3 2 3 3 3 3
8 3 2 3 3 3 3
8 3 2 3 3 3 3
8 3 2 3 3 3 3
8 3 2 3 3 3 3
8 3 2 3 3 3 3
8 3 2 3 3 3 3
8 3 2 3 3 3 3
8 3 2 3 3 3 3
8 3 2 3 3 3 3
8 3 2 3 3 3 3
8 3 2 3 3 3 3
8 3 2 3 3 3 3
8 3 2 3 3 3 3
8 3 2 3 3 3 3
8 3 2 3 3 3 3
8 3 2 3 3 3 3
8 3 2 3 3 3 3
8 3 2 3 3 3 3
8 3 2 3 3 3 3
8 3 2 3 3 3 3
8 3 2 3 3 3 3
8 3 2 3 3 3 3
8 3 2 3 3 3 3
8 3 2 3 3 3 3
8 3 2 3 3 3 3
8 3 2 3 3 3 3
8 3 2 3 3 3 3
8 3 2 3 3 3 3
8 3 2 3 3 3 3
8 3 2 3 3 3 3
8 3 2 3 3 3 3
8 3 2 3 3 3 3
8 3 2 3 3 3 3
8 3 2 3 3 3 3
8 3 2 3 3 3 3
8 3 2 3 3 3 3
8 3 2 3 3 3 3
8 3 2 3 3 3 3
8 3 2 3 3 3 3
8 3 2 3 3 3 3
8 3 2 3 3 3 3
8 3 2 3 3 3 3
8 3 2 3 3 3 3
8 3 2 3 3 3 3
8 3 2 3 3 3 3
8 3 2 3 3 3 3
8 3 2 3 3 3 3
8 3 2 3 3 3 3
8 3 2 3 3 3 3
8 3 2 3 3 3 3
8 3 2 3 3 3 3
8 3 2 3 3 3 3
8 3 2 3 3 3 3
8 3 2 3 3 3 3
8 3 2 3 3 3 3
8 3 2 3 3 3 3
8 3 2 3 3 3 3
8 3 2 3 3 3 3
8 3 2 3 3 3 3
8 3 2 3 3 3 3
8 3 2 3 3 3 3
8 3 2 3 3 3 3
8 3 2 3 3 3 3
8 3 2 3 3 3 3
8 3 2 3 3 3 3
8 3 2 3 3 3 3
8 3 2 3 3 3 3
8 3 2 3 3 3 3
8 3 2 3 3 3 3
8 3 2 3 3 3 3
8 3 2 3 3 3 3
8 3 2 3 3 3 3
8 3 2 3 3 3 3
8 3 2 3 3 3 3
8 3 2 3 3 3 3
8 3 2 3 3 3 3
8 3 2 3 3 3 3
8 3 2 3 3 3 3
8 3 2 3 3 3 3
8 3 2 3 3 3 3
8 3 2 3 3 3 3
8 3 2 3 3 3 3
8 3 2 3 3 3 3
8 3 2 3 3 3 3
8 3 2 3 3 3 3
8 3 2 3 3 3 3
8 3 2 3 3 3 3
8 3 2 3 3 3 3
8 3 2 3 3 3 3
8 3 2 3 3 3 3
8 3 2 3 3 3 3
8 3 2 3 3 3 3
8 3 2 3 3 3 3
8 3 2 3 3 3 3
8 3 2 3 3 3 3
8 3 2 3 3 3 3
8 3 2 3 3 3 3
8 3 2 3 3 3 3
8 3 2 3 3 3 3
8 3 2 3 3 3 3
8 3 2 3 3 3 3
8 3 2 3 3 3 3
8 3 2 3 3 3 3
8 3 2 3 3 3 3
8 3 2 3 3 3 3
8 3 2 3 3 3 3
8 3 2 3 3 3 3
8 3 2 3 3 3 3
8 3 2 3 3 3 3
8 3 2 3 3 3 3
8 3 2 3 3 3 3
8 3 2 3 3 3 3
8 3 2 3 3 3 3
8 3 2 3 3 3 3
8 3 2 3 3 3 3
8 3 2 3 3 3 3
8 3 2 3 3 3 3
8 3 2 3 3 3 3
8 3 2 3 3 3 3
8 3 2 3 3 3 3
8 3 2 3 3 3 3
8 3 2 3 3 3 3
8 3 2 3 3 3 3
8 3 2 3 3 3 3
8 3 2 3 3 3 3
8 3 2 3 3 3 3
8 3 2 3 3 3 3
8 3 2 3 3 3 3
8 3 2 3 3 3 3
8 3 2 3 3 3 3
8 3 2 3 3 3 3
8 3 2 3 3 3 3
8 3 2 3 3 3 3
8 3 2 3 3 3 3
8 3 2 3 3 3 3
8 3 2 3 3 3 3
8 3 2 3 3 3 3
8 3 2 3 3 3 3
8 3 2 3 3 3 3
8 3 2 3 3 3 3
8 3 2 3 3 3 3
8 3 2 3 3 3 3
8 3 2 3 3 3 3
8 3 2 3 3 3 3
8 3 2 3 3 3 3
8 3 2 3 3 3 3
8 3 2 3 3 3 3
8 3 2 3 3 3 3
8 3 2 3 3 3 3
8 3 2 3 3 3 3
8 3 2 3 3 3 3
8 3 2 3 3 3 3
8 3 2 3 3 3 3
8 3 2 3 3 3 3
8 3 2 3 3 3 3
8 3 2 3 3 3 3
8 3 2 3 3 3 3
8 3 2 3 3 3 3
8 3 2 3 3 3 3
8 3 2 3 3 3 3
8 3 2 3 3 3 3
8 3 2 3 3 3 3
8 3 2 3 3 3 3
8 3 2 3 3 3 3
8 3 2 3 3 3 3
8 3 2 3 3 3 3
8 3 2 3 3 3 3
8 3 2 3 3 3 3
8 3 2 3 3 3 3
8 3 2 3 3 3 3
8 3 2 3 3 3 3
8 3 2 3 3 3 3
8 3 2 3 3 3 3
8 3 2 3 3 3 3
8 3 2 3 3 3 3
8 3 2 3 3 3 3
8 3 2 3 3 3 3
8 3 2 3 3 3 3
8 3 2 3 3 3 3
8 3 2 3 3 3 3
8 3 2 3 3 3 3
8 3 2 3 3 3 3
8 3 2 3 3 3 3
8 3 2 3 3 3 3
8 3 2 3 3 3 3
8 3 2 3 3 3 3
8 3 2 3 3 3 3
8 3 2 3 3 3 3
8 3 2 3 3 3 3
8 3 2 3 3 3 3
8 3 2 3 3 3 3
8 3 2 3 3 3 3
8 3 2 3 3 3 3
8 3 2 3 3 3 3
8 3 2 3 3 3 3
8 3 2 3 3 3 3
8 3 2 3 3 3 3
8 3 2 3 3 3 3
8 3 2 3 3 3 3
8 3 2 3 3 3 3
8 3 2 3 3 3 3
8 3 2 3 3 3 3
8 3 2 3 3 3 3
8 3 2 3 3 3 3
8 3 2 3 3 3 3
8 3 2 3 3 3 3
8 3 2 3 3 3 3
8 3 2 3 3 3 3
8 3 2 3 3 3 3
8 3 2 3 3 3 3
8 3 2 3 3 3 3
8 3 2 3 3 3 3
8 3 2 3 3 3 3
8 3 2 3 3 3 3
8 3 2 3 3 3 3
8 3 2 3 3 3 3
8 3 2 3 3 3 3
8 3 2 3 3 3 3
8 3 2 3 3 3 3
8 3 2 3 3 3 3
8 3 2 3 3 3 3
8 3 2 3 3 3 3
8 3 2 3 3 3 3
8 3 2 3 3 3 3
8 3 2 3 3 3 3
8 3 2 3 3 3 3
8 3 2 3 3 3 3
8 3 2 3 3 3 3
8 3 2 3 3 3 3
8 3 2 3 3 3 3
8 3 2 3 3 3 3
8 3 2 3 3 3 3
8 3 2 3 3 3 3
8 3 2 3 3 3 3
8 3 2 3 3 3 3
8 3 2 3 3 3 3
8 3 2 3 3 3 3
8 3 2 3 3 3 3
8 3 2 3 3 3 3
8 3 2 3 3 3 3
8 3 2 3 3 3 3
8 3 2 3 3 3 3
8 3 2 3 3 3 3
8 3 2 3 3 3 3
8 3 2 3 3 3 3
8 3 2 3 3 3 3
8 3 2 3 3 3 3
8 3 2 3 3 3 3
8 3 2 3 3 3 3
8 3 2 3 3 3 3
8 3 2 3 3 3 3
8 3 2 3 3 3 3
8 3 2 3 3 3 3
8 3 2 3 3 3 3
8 3 2 3 3 3 3
8 3 2 3 3 3 3
8 3 2 3 3 3 3
8 3 2 3 3 3 3
8 3 2 3 3 3 3
8 3 2 3 3 3 3
8 3 2 3 3 3 3
8 3 2 3 3 3 3
8 3 2 3 3 3 3
8 3 2 3 3 3 3
8 3 2 3 3 3 3
8 3 2 3 3 3 3
8 3 2 3 3 3 3
8 3 2 3 3 3 3
8 3 2 3 3 3 3
8 3 2 3 3 3 3
8 3 2 3 3 3 3
8 3 2 3 3 3 3
8 3 2 3 3 3 3
8 3 2 3 3 3 3
8 3 2 3 3 3 3
8 3 2 3 3 3 3
8 3 2 3 3 3 3
8 3 2 3 3 3 3
8 3 2 3 3 3 3
8 3 2 3 3 3 3
8 3 2 3 3 3 3
8 3 2 3 3 3 3
8 3 2 3 3 3 3
8 3 2 3 3 3 3
8 3 2 3 3 3 3
8 3 2 3 3 3 3
8 3 2 3 3 3 3
8 3 2 3 3 3 3
8 3 2 3 3 3 3
8 3 2 3 3 3 3
8 3 2 3 3 3 3
8 3 2 3 3 3 3
8 3 2 3 3 3 3
8 3 2 3 3 3 3
8 3 2 3 3 3 3
8 3 2 3 3 3 3
8 3 2 3 3 3 3
8 3 2 3 3 3 3
8 3 2 3 3 3 3
8 3 2 3 3 3 3
8 3 2 3 3 3 3
8 3 2 3 3 3 3
8 3 2 3 3 3 3
8 3 2 3 3 3 3
8 3 2 3 3 3 3
8 3 2 3 3 3 3
8 3 2 3 3 3 3
8 3 2 3 3 3 3
8 3 2 3 3 3 3
8 3 2 3 3 3 3
8 3 2 3 3 3 3
8 3 2 3 3 3 3
8 3 2 3 3 3 3
8 3 2 3 3 3 3
8 3 2 3 3 3 3
8 3 2 3 3 3 3
8 3 2 3 3 3 3
8 3 2 3 3 3 3
8 3 2 3 3 3 3
8 3 2 3 3 3 3
8 3 2 3 3 3 3
8 3 2 3 3 3 3
8 3 2 3 3 3 3
8 3 2 3 3 3 3
8 3 2 3 3 3 3
8 3 2 3 3 3 3
8 3 2 3 3 3 3
8 3 2 3 3 3 3
8 3 2 3 3 3 3
8 3 2 3 3 3 3
8 3 2 3 3 3 3
8 3 2 3 3 3 3
8 3 2 3 3 3 3
8 3 2 3 3 3 3
8 3 2 3 3 3 3
8 3 2 3 3 3 3
8 3 2 3 3 3 3
8 3 2 3 3 3 3
8 3 2 3 3 3 3
8 3 2 3 3 3 3
8 3 2 3 3 3 3
8 3 2 3 3 3 3
8 3 2 3 3 3 3
8 3 2 3 3 3 3
8 3 2 3 3 3 3
8 3 2 3 3 3 3
8 3 2 3 3 3 3
8 3 2 3 3 3 3
8 3 2 3 3 3 3
8 3 2 3 3 3 3
8 3 2 3 3 3 3
8 3 2 3 3 3 3
8 3 2 3 3 3 3
8 3 2 3 3 3 3
8 3 2 3 3 3 3
8 3 2 3 3 3 3
8 3 2 3 3 3 3
8 3 2 3 3 3 3
8 3 2 3 3 3 3
8 3 2 3 3 3 3
8 3 2 3 3 3 3
8 3 2 3 3 3 3
8 3 2 3 3 3 3
8 3 2 3 3 3 3
8 3 2 3 3 3 3
8 3 2 3 3 3 3
8 3 2 3 3 3 3
8 3 2 3 3 3 3
8 3 2 3 3 3 3
8 3 2 3 3 3 3
8 3 2 3 3 3 3
8 3 2 3 3 3 3
8 3 2 3 3 3 3
8 3 2 3 3 3 3
8 3 2 3 3 3 3
8 3 2 3 3 3 3
8 3 2 3 3 3 3
8 3 2 3 3 3 3
8 3 2 3 3 3 3
8 3 2 3 3 3 3
8 3 2 3 3 3 3
8 3 2 3 3 3 3
8 3 2 3 3 3 3
8 3 2 3 3 3 3
8 3 2 3 3 3 3
8 3 2 3 3 3 3
8 3 2 3 3 3 3
8 3 2 3 3 3 3
8 3 2 3 3 3 3
8 3 2 3 3 3 3
8 3 2 3 3 3 3
8 3 2 3 3 3 3
8 3 2 3 3 3 3
8 3 2 3 3 3 3
8 3 2 3 3 3 3
8 3 2 3 3 3 3
8 3 2 3 3 3 3
8 3 2 3 3 3 3
8 3 2 3 3 3 3
8 3 2 3 3 3 3
8 3 2 3 3 3 3
8 3 2 3 3 3 3
8 3 2 3 3 3 3
8 3 2 3 3 3 3
8 3 2 3 3 3 3
8 3 2 3 3 3 3
8 3 2 3 3 3 3
8 3 2 3 3 3 3
8 3 2 3 3 3 3
8 3 2 3 3 3 3
8 3 2 3 3 3 3
8 3 2 3 3 3 3
8 3 2 3 3 3 3
8 3 2 3 3 3 3
8 3 2 3 3 3 3
8 3 2 3 3 3 3
8 3 2 3 3 3 3
8 3 2 3 3 3 3
8 3 2 3 3 3 3
8 3 2 3 3 3 3
8 3 2 3 3 3 3
8 3 2 3 3 3 3
8 3 2 3 3 3 3
8 3 2 3 3 3 3
8 3 2 3 3 3 3
8 3 2 3 3 3 3
8 3 2 3 3 3 3
8 3 2 3 3 3 3
8 3 2 3 3 3 3
8 3 2 3 3 3 3
8 3 2 3 3 3 3
8 3 2 3 3 3 3
8 3 2 3 3 3 3
8 3 2 3 3 3 3
8 3 2 3 3 3 3
8 3 2 3 3 3 3
8 3 2 3 3 3 3
8 3 2 3 3 3 3
8 3 2 3 3 3 3
8 3 2 3 3 3 3
8 3 2 3 3 3 3
8 3 2 3 3 3 3
8 3 2 3 3 3 3
8 3 2 3 3 3 3
8 3 2 3 3 3 3
8 3 2 3 3 3 3
8 3 2 3 3 3 3
8 3 2 3 3 3 3
8 3 2 3 3 3 3
8 3 2 3 3 3 3
8 3 2 3 3 3 3
8 3 2 3 3 3 3
8 3 2 3 3 3 3
8 3 2 3 3 3 3
8 3 2 3 3 3 3
8 3 2 3 3 3 3
8 3 2 3 3 3 3
8 3 2 3 3 3 3
8 3 2 3 3 3 3
8 3 2 3 3 3 3
8 3 2 3 3 3 3
8 3 2 3 3 3 3
8 3 2 3 3 3 3
8 3 2 3 3 3 3
8 3 2 3 3 3 3
8 3 2 3 3 3 3
8 3 2 3 3 3 3
8 3 2 3 3 3 3
8 3 2 3 3 3 3
8 3 2 3 3 3 3
8 3 2 3 3 3 3
8 3 2 3 3 3 3
8 3 2 3 3 3 3
8 3 2 3 3 3 3
8 3 2 3 3 3 3
8 3 2 3 3 3 3
8 3 2 3 3 3 3
8 3 2 3 3 3 3
8 3 2 3 3 3 3
8 3 2 3 3 3 3
8 3 2 3 3 3 3
8 3 2 3 3 3 3
8 3 2 3 3 3 3
8 3 2 3 3 3 3
8 3 2 3 3 3 3
8 3 2 3 3 3 3
8 3 2 3 3 3 3
8 3 2 3 3 3 3
8 3 2 3 3 3 3
8 3 2 3 3 3 3
8 3 2 3 3 3 3
8 3 2 3 3 3 3
8 3 2 3 3 3 3
8 3 2 3 3 3 3
8 3 2 3 3 3 3
8 3 2 3 3 3 3
8 3 2 3 3 3 3
8 3 2 3 3 3 3
8 3 2 3 3 3 3
8 3 2 3 3 3 3
8 3 2 3 3 3 3
8 3 2 3 3 3 3
8 3 2 3 3 3 3
8 3 2 3 3 3 3
8 3 2 3 3 3 3
8 3 2 3 3 3 3
8 3 2 3 3 3 3
8 3 2 3 3 3 3
8 3 2 3 3 3 3
8 3 2 3 3 3 3
8 3 2 3 3 3 3
8 3 2 3 3 3 3
8 3 2 3 3 3 3
8 3 2 3 3 3 3
8 3 2 3 3 3 3
8 3 2 3 3 3 3
8 3 2 3 3 3 3
8 3 2 3 3 3 3
8 3 2 3 3 3 3
8 3 2 3 3 3 3
8 3 2 3 3 3 3
8 3 2 3 3 3 3
8 3 2 3 3 3 3
8 3 2 3 3 3 3
8 3 2 3 3 3 3
8 3 2 3 3 3 3
8 3 2 3 3 3 3
8 3 2 3 3 3 3
8 3 2 3 3 3 3
8 3 2 3 3 3 3
8 3 2 3 3 3 3
8 3 2 3 3 3 3
8 3 2 3 3 3 3
8 3 2 3 3 3 3
8 3 2 3 3 3 3
8 3 2 3 3 3 3
8 3 2 3 3 3 3
8 3 2 3 3 3 3
8 3 2 3 3 3 3
8 3 2 3 3 3 3
8 3 2 3 3 3 3
8 3 2 3 3 3 3
8 3 2 3 3 3 3
8 3 2 3 3 3 3
8 3 2 3 3 3 3
8 3 2 3 3 3 3
8 3 2 3 3 3 3
8 3 2 3 3 3 3
8 3 2 3 3 3 3
8 3 2 3 3 3 3
8 3 2 3 3 3 3
8 3 2 3 3 3 3
8 3 2 3 3 3 3
8 3 2 3 3 3 3
8 3 2 3 3 3 3
8 3 2 3 3 3 3
8 3 2 3 3 3 3
8 3 2 3 3 3 3
8 3 2 3 3 3 3
8 3 2 3 3 3 3
8 3 2 3 3 3 3
8 3 2 3 3 3 3
8 3 2 3 3 3 3
8 3 2 3 3 3 3
8 3 2 3 3 3 3
8 3 2 3 3 3 3
8 3 2 3 3 3 3
8 3 2 3 3 3 3
8 3 2 3 3 3 3
8 3 2 3 3 3 3
8 3 2 3 3 3 3
8 3 2 3 3 3 3
8 3 2 3 3 3 3
8 3 2 3 3 3 3
8 3 2 3 3 3 3
8 3 2 3 3 3 3
8 3 2 3 3 3 3
8 3 2 3 3 3 3
8 3 2 3 3 3 3
8 3 2 3 3 3 3
8 3 2 3 3 3 3
8 3 2 3 3 3 3
8 3 2 3 3 3 3
8 3 2 3 3 3 3
8 3 2 3 3 3 3
8 3 2 3 3 3 3
8 3 2 3 3 3 3
8 3 2 3 3 3 3
8 3 2 3 3 3 3
8 3 2 3 3 3 3
8 3 2 3 3 3 3
8 3 2 3 3 3 3
8 3 2 3 3 3 3
8 3 2 3 3 3 3
8 3 2 3 3 3 3
8 3 2 3 3 3 3
8 3 2 3 3 3 3
8 3 2 3 3 3 3
8 3 2 3 3 3 3
8 3 2 3 3 3 3
8 3 2 3 3 3 3
8 3 2 3 3 3 3
8 3 2 3 3 3 3
8 3 2 3 3 3 3
8 3 2 3 3 3 3
8 3 2 3 3 3 3
8 3 2 3 3 3 3
8 3 2 3 3 3 3
8 3 2 3 3 3 3
8 3 2 3 3 3 3
8 3 2 3 3 3 3
8 3 2 3 3 3 3
8 3 2 3 3 3 3
8 3 2 3 3 3 3
8 3 2 3 3 3 3
8 3 2 3 3 3 3
8 3 2 3 3 3 3
8 3 2 3 3 3 3
8 3 2 3 3 3 3
8 3 2 3 3 3 3
8 3 2 3 3 3 3
8 3 2 3 3 3 3
8 3 2 3 3 3 3
8 3 2 3 3 3 3
8 3 2 3 3 3 3
8 3 2 3 3 3 3
8 3 2 3 3 3 3
8 3 2 3 3 3 3
8 3 2 3 3 3 3
8 3 2 3 3 3 3
8 3 2 3 3 3 3
8 3 2 3 3 3 3
8 3 2 3 3 3 3
8 3 2 3 3 3 3
8 3 2 3 3 3 3
8 3 2 3 3 3 3
8 3 2 3 3 3 3
8 3 2 3 3 3 3
8 3 2 3 3 3 3
8 3 2 3 3 3 3
8 3 2 3 3 3 3
8 3 2 3 3 3 3
8 3 2 3 3 3 3
8 3 2 3 3 3 3
8 3 2 3 3 3 3
8 3 2 3 3 3 3
8 3 2 3 3 3 3
8 3 2 3 3 3 3
8 3 2 3 3 3 3
8 3 2 3 3 3 3
8 3 2 3 3 3 3
8 3 2 3 3 3 3
8 3 2 3 3 3 3
8 3 2 3 3 3 3
8 3 2 3 3 3 3
8 3 2 3 3 3 3
8 3 2 3 3 3 3
8 3 2 3 3 3 3
8 3 2 3 3 3 3
8 3 2 3 3 3 3
8 3 2 3 3 3 3
8 3 2 3 3 3 3
8 3 2 3 3 3 3
8 3 2 3 3 3 3
8 3 2 3 3 3 3
8 3 2 3 3 3 3
8 3 2 3 3 3 3
8 3 2 3 3 3 3
8 3 2 3 3 3 3
8 3 2 3 3 3 3
8 3 2 3 3 3 3
8 3 2 3 3 3 3
8 3 2 3 3 3 3
8 3 2 3 3 3 3
8 3 2 3 3 3 3
8 3 2 3 3 3 3
8 3 2 3 3 3 3
8 3 2 3 3 3 3
8 3 2 3 3 3 3
8 3 2 3 3 3 3
8 3 2 3 3 3 3
8 3 2 3 3 3 3
8 3 2 3 3 3 3
8 3 2 3 3 3 3
8 3 2 3 3 3 3
8 3 2 3 3 3 3
8 3 2 3 3 3 3
8 3 2 3 3 3 3
8 3 2 3 3 3 3
8 3 2 3 3 3 3
8 3 2 3 3 3 3
8 3 2 3 3 3 3
8 3 2 3 3 3 3
8 3 2 3 3 3 3
8 3 2 3 3 3 3
8 3 2 3 3 3 3
8 3 2 3 3 3 3
8 3 2 3 3 3 3
8 3 2 3 3 3 3
8 3 2 3 3 3 3
8 3 2 3 3 3 3
8 3 2 3 3 3 3
8 3 2 3 3 3 3
8 3 2 3 3 3 3
8 3 2 3 3 3 3
8 3 2 3 3 3 3
8 3 2 3 3 3 3
8 3 2 3 3 3 3
8 3 2 3 3 3 3
8 3 2 3 3 3 3
8 3 2 3 3 3 3
8 3 2 3 3 3 3
8 3 2 3 3 3 3
8 3 2 3 3 3 3
8 3 2 3 3 3 3
8 3 2 3 3 3 3
8 3 2 3 3 3 3
8 3 2 3 3 3 3
8 3 2 3 3 3 3
8 3 2 3 3 3 3
8 3 2 3 3 3 3
8 3 2 3 3 3 3
8 3 2 3 3 3 3
8 3 2 3 3 3 3
8 3 2 3 3 3 3
8 3 2 3 3 3 3
8 3 2 3 3 3 3
8 3 2 3 3 3 3
8 3 2 3 3 3 3
8 3 2 3 3 3 3
8 3 2 3 3 3 3
8 3 2 3 3 3 3
8 3 2 3 3 3 3
8 3 2 3 3 3 3
8 3 2 3 3 3 3
8 3 2 3 3 3 3
8 3 2 3 3 3 3
8 3 2 3 3 3 3
8 3 2 3 3 3 3
8 3 2 3 3 3 3
8 3 2 3 3 3 3
8 3 2 3 3 3 3
8 3 2 3 3 3 3
8 3 2 3 3 3 3
8 3 2 3 3 3 3
8 3 2 3 3 3 3
8 3 2 3 3 3 3
8 3 2 3 3 3 3
8 3 2 3 3 3 3
8 3 2 3 3 3 3
8 3 2 3 3 3 3
8 3 2 3 3 3 3
8 3 2 3 3 3 3
8 3 2 3 3 3 3
8 3 2 3 3 3 3
8 3 2 3 3 3 3
8 3 2 3 3 3 3
8 3 2 3 3 3 3
8 3 2 3 3 3 3
8 3 2 3 3 3 3
8 3 2 3 3 3 3
8 3 2 3 3 3 3
8 3 2 3 3 3 3
8 3 2 3 3 3 3
8 3 2 3 3 3 3
8 3 2 3 3 3 3
8 3 2 3 3 3 3
8 3 2 3 3 3 3
8 3 2 3 3 3 3
8 3 2 3 3 3 3
8 3 2 3 3 3 3
8 3 2 3 3 3 3
8 3 2 3 3 3 3
8 3 2 3 3 3 3
8 3 2 3 3 3 3
8 3 2 3 3 3 3
8 3 2 3 3 3 3
8 3 2 3 3 3 3
8 3 2 3 3 3 3
8 3 2 3 3 3 3
8 3 2 3 3 3 3
8 3 2 3 3 3 3
8 3 2 3 3 3 3
8 3 2 3 3 3 3
8 3 2 3 3 3 3
8 3 2 3 3 3 3
8 3 2 3 3 3 3
8 3 2 3 3 3 3
8 3 2 3 3 3 3
8 3 2 3 3 3 3
8 3 2 3 3 3 3
8 3 2 3 3 3 3
8 3 2 3 3 3 3
8 3 2 3 3 3 3
8 3 2 3 3 3 3
8 3 2 3 3 3 3
8 3 2 3 3 3 3
8 3 2 3 3 3 3
8 3 2 3 3 3 3
8 3 2 3 3 3 3
8 3 2 3 3 3 3
8 3 2 3 3 3 3
8 3 2 3 3 3 3
8 3 2 3 3 3 3
8 3 2 3 3 3 3
8 3 2 3 3 3 3
8 3 2 3 3 3 3
8 3 2 3 3 3 3
8 3 2 3 3 3 3
8 3 2 3 3 3 3
8 3 2 3 3 3 3
8 3 2 3 3 3 3
8 3 2 3 3 3 3
8 3 2 3 3 3 3
8 3 2 3 3 3 3
8 3 2 3 3 3 3
8 3 2 3 3 3 3
8 3 2 3 3 3 3
8 3 2 3 3 3 3
8 3 2 3 3 3 3
8 3 2 3 3 3 3
8 3 2 3 3 3 3
8 3 2 3 3 3 3
8 3 2 3 3 3 3
8 3 2 3 3 3 3
8 3 2 3 3 3 3
8 3 2 3 3 3 3
8 3 2 3 3 3 3
8 3 2 3 3 3 3
8 3 2 3 3 3 3
8 3 2 3 3 3 3
8 3 2 3 3 3 3
8 3 2 3 3 3 3
8 3 2 3 3 3 3
8 3 2 3 3 3 3
8 3 2 3 3 3 3
8 3 2 3 3 3 3
8 3 2 3 3 3 3
8 3 2 3 3 3 3
8 3 2 3 3 3 3
8 3 2 3 3 3 3
8 3 2 3 3 3 3
8 3 2 3 3 3 3
8 3 2 3 3 3 3
8 3 2 3 3 3 3
8 3 2 3 3 3 3
8 3 2 3 3 3 3
8 3 2 3 3 3 3
8 3 2 3 3 3 3
8 3 2 3 3 3 3
8 3 2 3 3 3 3
8 3 2 3 3 3 3
8 3 2 3 3 3 3
8 3 2 3 3 3 3
8 3 2 3 3 3 3
8 3 2 3 3 3 3
8 3 2 3 3 3 3
8 3 2 3 3 3 3
8 3 2 3 3 3 3
8 3 2 3 3 3 3
8 3 2 3 3 3 3
8 3 2 3 3 3 3
8 3 2 3 3 3 3
8 3 2 3 3 3 3
8 3 2 3 3 3 3
8 3 2 3 3 3 3
8 3 2 3 3 3 3
8 3 2 3 3 3 3
8 3 2 3 3 3 3
8 3 2 3 3 3 3
8 3 2 3 3 3 3
8 3 2 3 3 3 3
8 3 2 3 3 3 3
8 3 2 3 3 3 3
8 3 2 3 3 3 3
8 3 2 3 3 3 3
8 3 2 3 3 3 3
8 3 2 3 3 3 3
8 3 2 3 3 3 3
8 3 2 3 3 3 3
8 3 2 3 3 3 3
8 3 2 3 3 3 3
8 3 2 3 3 3 3
8 3 2 3 3 3 3
8 3 2 3 3 3 3
8 3 2 3 3 3 3
8 3 2 3 3 3 3
8 3 2 3 3 3 3
8 3 2 3 3 3 3
8 3 2 3 3 3 3
8 3 2 3 3 3 3
8 3 2 3 3 3 3
8 3 2 3 3 3 3
8 3 2 3 3 3 3
8 3 2 3 3 3 3
8 3 2 3 3 3 3
8 3 2 3 3 3 3
8 3 2 3 3 3 3
8 3 2 3 3 3 3
8 3 2 3 3 3 3
8 3 2 3 3 3 3
8 3 2 3 3 3 3
8 3 2 3 3 3 3
8 3 2 3 3 3 3
8 3 2 3 3 3 3
8 3 2 3 3 3 3
8 3 2 3 3 3 3
8 3 2 3 3 3 3
8 3 2 3 3 3 3
8 3 2 3 3 3 3
8 3 2 3 3 3 3
8 3 2 3 3 3 3
8 3 2 3 3 3 3
8 3 2 3 3 3 3
8 3 2 3 3 3 3
8 3 2 3 3 3 3
8 3 2 3 3 3 3
8 3 2 3 3 3 3
8 3 2 3 3 3 3
8 3 2 3 3 3 3
8 3 2 3 3 3 3
8 3 2 3 3 3 3
8 3 2 3 3 3 3
8 3 2 3 3 3 3
8 3 2 3 3 3 3
8 3 2 3 3 3 3
8 3 2 3 3 3 3
8 3 2 3 3 3 3
8 3 2 3 3 3 3
8 3 2 3 3 3 3
8 3 2 3 3 3 3
8 3 2 3 3 3 3
8 3 2 3 3 3 3
8 3 2 3 3 3 3
8 3 2 3 3 3 3
8 3 2 3 3 3 3
8 3 2 3 3 3 3
8 3 2 3 3 3 3
8 3 2 3 3 3 3
8 3 2 3 3 3 3
8 3 2 3 3 3 3
8 3 2 3 3 3 3
8 3 2 3 3 3 3
8 3 2 3 3 3 3
8 3 2 3 3 3 3
8 3 2 3 3 3 3
8 3 2 3 3 3 3
8 3 2 3 3 3 3
8 3 2 3 3 3 3
8 3 2 3 3 3 3
8 3 2 3 3 3 3
8 3 2 3 3 3 3
8 3 2 3 3 3 3
8 3 2 3 3 3 3
8 3 2 3 3 3 3
8 3 2 3 3 3 3
8 3 2 3 3 3 3
8 3 2 3 3 3 3
8 3 2 3 3 3 3
8 3 2 3 3 3 3
8 3 2 3 3 3 3
8 3 2 3 3 3 3
8 3 2 3 3 3 3
8 3 2 3 3 3 3
8 3 2 3 3 3 3
8 3 2 3 3 3 3
8 3 2 3 3 3 3
8 3 2 3 3 3 3
8 3 2 3 3 3 3
8 3 2 3 3 3 3
8 3 2 3 3 3 3
8 3 2 3 3 3 3
8 3 2 3 3 3 3
8 3 2 3 3 3 3
8 3 2 3 3 3 3
8 3 2 3 3 3 3
8 3 2 3 3 3 3
8 3 2 3 3 3 3
8 3 2 3 3 3 3
8 3 2 3 3 3 3
8 3 2 3 3 3 3
8 3 2 3 3 3 3
8 3 2 3 3 3 3
8 3 2 3 3 3 3
8 3 2 3 3 3 3
8 3 2 3 3 3 3
8 3 2 3 3 3 3
8 3 2 3 3 3 3
8 3 2 3 3 3 3
8 3 2 3 3 3 3
8 3 2 3 3 3 3
8 3 2 3 3 3 3
8 3 2 3 3 3 3
8 3 2 3 3 3 3
8 3 2 3 3 3 3
8 3 2 3 3 3 3
8 3 2 3 3 3 3
8 3 2 3 3 3 3
8 3 2 3 3 3 3
8 3 2 3 3 3 3
8 3 2 3 3 3 3
8 3 2 3 3 3 3
8 3 2 3 3 3 3
8 3 2 3 3 3 3
8 3 2 3 3 3 3
8 3 2 3 3 3 3
8 3 2 3 3 3 3
8 3 2 3 3 3 3
8 3 2 3 3 3 3
8 3 2 3 3 3 3
8 3 2 3 3 3 3
8 3 2 3 3 3 3
8 3 2 3 3 3 3
8 3 2 3 3 3 3
8 3 2 3 3 3 3
8 3 2 3 3 3 3
8 3 2 3 3 3 3
8 3 2 3 3 3 3
8 3 2 3 3 3 3
8 3 2 3 3 3 3
8 3 2 3 3 3 3
8 3 2 3 3 3 3
8 3 2 3 3 3 3
8 3 2 3 3 3 3
8 3 2 3 3 3 3
8 3 2 3 3 3 3
8 3 2 3 3 3 3
8 3 2 3 3 3 3
8 3 2 3 3 3 3
8 3 2 3 3 3 3
8 3 2 3 3 3 3
8 3 2 3 3 3 3
8 3 2 3 3 3 3
8 3 2 3 3 3 3
8 3 2 3 3 3 3
8 3 2 3 3 3 3
8 3 2 3 3 3 3
8 3 2 3 3 3 3
8 3 2 3 3 3 3
8 3 2 3 3 3 3
8 3 2 3 3 3 3
8 3 2 3 3 3 3
8 3 2 3 3 3 3
8 3 2 3 3 3 3
8 3 2 3 3 3 3
8 3 2 3 3 3 3
8 3 2 3 3 3 3
8 3 2 3 3 3 3
8 3 2 3 3 3 3
8 3 2 3 3 3 3
8 3 2 3 3 3 3
8 3 2 3 3 3 3
8 3 2 3 3 3 3
8 3 2 3 3 3 3
8 3 2 3 3 3 3
8 3 2 3 3 3 3
8 3 2 3 3 3 3
8 3 2 3 3 3 3
8 3 2 3 3 3 3
8 3 2 3 3 3 3
8 3 2 3 3 3 3
8 3 2 3 3 3 3
8 3 2 3 3 3 3
8 3 2 3 3 3 3
8 3 2 3 3 3 3
8 3 2 3 3 3 3
8 3 2 3 3 3 3
8 3 2 3 3 3 3
8 3 2 3 3 3 3
8 3 2 3 3 3 3
8 3 2 3 3 3 3
8 3 2 3 3 3 3
8 3 2 3 3 3 3
8 3 2 3 3 3 3
8 3 2 3 3 3 3
8 3 2 3 3 3 3
8 3 2 3 3 3 3
8 3 2 3 3 3 3
8 3 2 3 3 3 3
8 3 2 3 3 3 3
8 3 2 3 3 3 3
8 3 2 3 3 3 3
8 3 2 3 3 3 3
8 3 2 3 3 3 3
8 3 2 3 3 3 3
8 3 2 3 3 3 3
8 3 2 3 3 3 3
8 3 2 3 3 3 3
8 3 2 3 3 3 3
8 3 2 3 3 3 3
8 3 2 3 3 3 3
8 3 2 3 3 3 3
8 3 2 3 3 3 3
8 3 2 3 3 3 3
8 3 2 3 3 3 3
8 3 2 3 3 3 3
8 3 2 3 3 3 3
8 3 2 3 3 3 3
8 3 2 3 3 3 3
8 3 2 3 3 3 3
8 3 2 3 3 3 3
8 3 2 3 3 3 3
8 3 2 3 3 3 3
8 3 2 3 3 3 3
8 3 2 3 3 3 3
8 3 2 3 3 3 3
8 3 2 3 3 3 3
8 3 2 3 3 3 3
8 3 2 3 3 3 3
8 3 2 3 3 3 3
8 3 2 3 3 3 3
8 3 2 3 3 3 3
8 3 2 3 3 3 3
8 3 2 3 3 3 3
8 3 2 3 3 3 3
8 3 2 3 3 3 3
8 3 2 3 3 3 3
8 3 2 3 3 3 3
8 3 2 3 3 3 3
8 3 2 3 3 3 3
8 3 2 3 3 3 3
8 3 2 3 3 3 3
8 3 2 3 3 3 3
8 3 2 3 3 3 3
8 3 2 3 3 3 3
8 3 2 3 3 3 3
8 3 2 3 3 3 3
8 3 2 3 3 3 3
8 3 2 3 3 3 3
8 3 2 3 3 3 3
8 3 2 3 3 3 3
8 3 2 3 3 3 3
8 3 2 3 3 3 3
8 3 2 3 3 3 3
8 3 2 3 3 3 3
8 3 2 3 3 3 3
8 3 2 3 3 3 3
8 3 2 3 3 3 3
8 3 2 3 3 3 3
8 3 2 3 3 3 3
8 3 2 3 3 3 3
8 3 2 3 3 3 3
8 3 2 3 3 3 3
8 3 2 3 3 3 3
8 3 2 3 3 3 3
8 3 2 3 3 3 3
8 3 2 3 3 3 3
8 3 2 3 3 3 3
8 3 2 3 3 3 3
8 3 2 3 3 3 3
8 3 2 3 3 3 3
8 3 2 3 3 3 3
8 3 2 3 3 3 3
8 3 2 3 3 3 3
8 3 2 3 3 3 3
8 3 2 3 3 3 3
8 3 2 3 3 3 3
8 3 2 3 3 3 3
8 3 2 3 3 3 3
8 3 2 3 3 3 3
8 3 2 3 3 3 3
8 3 2 3 3 3 3
8 3 2 3 3 3 3
8 3 2 3 3 3 3
8 3 2 3 3 3 3
8 3 2 3 3 3 3
8 3 2 3 3 3 3
8 3 2 3 3 3 3
8 3 2 3 3 3 3
8 3 2 3 3 3 3
8 3 2 3 3 3 3
8 3 2 3 3 3 3
8 3 2 3 3 3 3
8 3 2 3 3 3 3
8 3 2 3 3 3 3
8 3 2 3 3 3 3
8 3 2 3 3 3 3
8 3 2 3 3 3 3
8 3 2 3 3 3 3
8 3 2 3 3 3 3
8 3 2 3 3 3 3
8 3 2 3 3 3 3
8 3 2 3 3 3 3
8 3 2 3 3 3 3
8 3 2 3 3 3 3
8 3 2 3 3 3 3
8 3 2 3 3 3 3
8 3 2 3 3 3 3
8 3 2 3 3 3 3
8 3 2 3 3 3 3
8 3 2 3 3 3 3
8 3 2 3 3 3 3
8 3 2 3 3 3 3
8 3 2 3 3 3 3
8 3 2 3 3 3 3
8 3 2 3 3 3 3
8 3 2 3 3 3 3
8 3 2 3 3 3 3
8 3 2 3 3 3 3
8 3 2 3 3 3 3
8 3 2 3 3 3 3
8 3 2 3 3 3 3
8 3 2 3 3 3 3
8 3 2 3 3 3 3
8 3 2 3 3 3 3
8 3 2 3 3 3 3
8 3 2 3 3 3 3
8 3 2 3 3 3 3
8 3 2 3 3 3 3
8 3 2 3 3 3 3
8 3 2 3 3 3 3
8 3 2 3 3 3 3
8 3 2 3 3 3 3
8 3 2 3 3 3 3
8 3 2 3 3 3 3
8 3 2 3 3 3 3
8 3 2 3 3 3 3
8 3 2 3 3 3 3
8 3 2 3 3 3 3
8 3 2 3 3 3 3
8 3 2 3 3 3 3
8 3 2 3 3 3 3
8 3 2 3 3 3 3
8 3 2 3 3 3 3
8 3 2 3 3 3 3
8 3 2 3 3 3 3
8 3 2 3 3 3 3
8 3 2 3 3 3 3
8 3 2 3 3 3 3
8 3 2 3 3 3 3
8 3 2 3 3 3 3
8 3 2 3 3 3 3
8 3 2 3 3 3 3
8 3 2 3 3 3 3
8 3 2 3 3 3 3
8 3 2 3 3 3 3
8 3 2 3 3 3 3
8 3 2 3 3 3 3
8 3 2 3 3 3 3
8 3 2 3 3 3 3
8 3 2 3 3 3 3
8 3 2 3 3 3 3
8 3 2 3 3 3 3
8 3 2 3 3 3 3
8 3 2 3 3 3 3
8 3 2 3 3 3 3
8 3 2 3 3 3 3
8 3 2 3 3 3 3
8 3 2 3 3 3 3
8 3 2 3 3 3 3
8 3 2 3 3 3 3
8 3 2 3 3 3 3
8 3 2 3 3 3 3
8 3 2 3 3 3 3
8 3 2 3 3 3 3
8 3 2 3 3 3 3
8 3 2 3 3 3 3
8 3 2 3 3 3 3
8 3 2 3 3 3 3
8 3 2 3 3 3 3
8 3 2 3 3 3 3
8 3 2 3 3 3 3
8 3 2 3 3 3 3
8 3 2 3 3 3 3
8 3 2 3 3 3 3
8 3 2 3 3 3 3
8 3 2 3 3 3 3
8 3 2 3 3 3 3
8 3 2 3 3 3 3
8 3 2 3 3 3 3
8 3 2 3 3 3 3
8 3 2 3 3 3 3
8 3 2 3 3 3 3
8 3 2 3 3 3 3
8 3 2 3 3 3 3
8 3 2 3 3 3 3
8 3 2 3 3 3 3
8 3 2 3 3 3 3
8 3 2 3 3 3 3
8 3 2 3 3 3 3
8 3 2 3 3 3 3
8 3 2 3 3 3 3
8 3 2 3 3 3 3
8 3 2 3 3 3 3
8 3 2 3 3 3 3
8 3 2 3 3 3 3
8 3 2 3 3 3 3
8 3 2 3 3 3 3
8 3 2 3 3 3 3
8 3 2 3 3 3 3
8 3 2 3 3 3 3
8 3 2 3 3 3 3
8 3 2 3 3 3 3
8 3 2 3 3 3 3
8 3 2 3 3 3 3
8 3 2 3 3 3 3
8 3 2 3 3 3 3
8 3 2 3 3 3 3
8 3 2 3 3 3 3
8 3 2 3 3 3 3
8 3 2 3 3 3 3
8 3 2 3 3 3 3
8 3 2 3 3 3 3
8 3 2 3 3 3 3
8 3 2 3 3 3 3
8 3 2 3 3 3 3
8 3 2 3 3 3 3
8 3 2 3 3 3 3
8 3 2 3 3 3 3
8 3 2 3 3 3 3
8 3 2 3 3 3 3
8 3 2 3 3 3 3
8 3 2 3 3 3 3
8 3 2 3 3 3 3
8 3 2 3 3 3 3
8 3 2 3 3 3 3
8 3 2 3 3 3 3
8 3 2 3 3 3 3
8 3 2 3 3 3 3
8 3 2 3 3 3 3
8 3 2 3 3 3 3
8 3 2 3 3 3 3
8 3 2 3 3 3 3
8 3 2 3 3 3 3
8 3 2 3 3 3 3
8 3 2 3 3 3 3
8 3 2 3 3 3 3
8 3 2 3 3 3 3
8 3 2 3 3 3 3
8 3 2 3 3 3 3
8 3 2 3 3 3 3
8 3 2 3 3 3 3
8 3 2 3 3 3 3
8 3 2 3 3 3 3
8 3 2 3 3 3 3
8 3 2 3 3 3 3
8 3 2 3 3 3 3
8 3 2 3 3 3 3
8 3 2 3 3 3 3
8 3 2 3 3 3 3
8 3 2 3 3 3 3
8 3 2 3 3 3 3
8 3 2 3 3 3 3
8 3 2 3 3 3 3
8 3 2 3 3 3 3
8 3 2 3 3 3 3
8 3 2 3 3 3 3
8 3 2 3 3 3 3
8 3 2 3 3 3 3
8 3 2 3 3 3 3
8 3 2 3 3 3 3
8 3 2 3 3 3 3
8 3 2 3 3 3 3
8 3 2 3 3 3 3
8 3 2 3 3 3 3
8 3 2 3 3 3 3
8 3 2 3 3 3 3
8 3 2 3 3 3 3
8 3 2 3 3 3 3
8 3 2 3 3 3 3
8 3 2 3 3 3 3
8 3 2 3 3 3 3
8 3 2 3 3 3 3
8 3 2 3 3 3 3
8 3 2 3 3 3 3
8 3 2 3 3 3 3
8 3 2 3 3 3 3
8 3 2 3 3 3 3
8 3 2 3 3 3 3
8 3 2 3 3 3 3
8 3 2 3 3 3 3
8 3 2 3 3 3 2
8 3 2 3 3 3 2
8 3 2 3 3 3 2
8 3 2 3 3 3 2
8 3 2 3 3 3 2
8 3 2 3 3 3 2
8 3 2 3 3 3 2
8 3 2 3 3 3 2
8 3 2 3 3 3 2
8 3 2 3 3 3 2
8 3 2 3 3 3 2
8 3 2 3 3 3 2
8 3 2 3 3 3 2
8 3 2 3 3 3 2
8 3 2 3 3 3 2
8 3 2 3 3 3 2
8 3 2 3 3 3 2
8 3 2 3 3 3 2
8 3 2 3 3 3 2
8 3 2 3 3 3 2
8 3 2 3 3 3 2
8 3 2 3 3 3 2
8 3 2 3 3 3 2
8 3 2 3 3 3 2
8 3 2 3 3 3 2
8 3 2 3 3 3 2
8 3 2 3 3 3 2
8 3 2 3 3 3 2
8 3 2 3 3 3 2
8 3 2 3 3 3 2
8 3 2 3 3 3 2
8 3 2 3 3 3 2
8 3 2 3 3 3 2
8 3 2 3 3 3 2
8 3 2 3 3 3 2
8 3 2 3 3 3 2
8 3 2 3 3 3 2
8 3 2 3 3 3 2
8 3 2 3 3 3 2
8 3 2 3 3 3 2
8 3 2 3 3 3 2
8 3 2 3 3 3 2
8 3 2 3 3 3 2
8 3 2 3 3 3 2
8 3 2 3 3 3 2
8 3 2 3 3 3 2
8 3 2 3 3 3 2
8 3 2 3 3 3 2
8 3 2 3 3 3 2
8 3 2 3 3 3 2
8 3 2 3 3 3 2
8 3 2 3 3 3 2
8 3 2 3 3 3 2
8 3 2 3 3 3 2
8 3 2 3 3 3 2
8 3 2 3 3 3 2
8 3 2 3 3 3 2
8 3 2 3 3 3 2
8 3 2 3 3 3 2
8 3 2 3 3 3 2
8 3 2 3 3 3 2
8 3 2 3 3 3 2
8 3 2 3 3 3 2
8 3 2 3 3 3 2
8 3 2 3 3 3 2
8 3 2 3 3 3 2
8 3 2 3 3 3 2
8 3 2 3 3 3 2
8 3 2 3 3 3 2
8 3 2 3 3 3 2
8 3 2 3 3 3 2
8 3 2 3 3 3 2
8 3 2 3 3 3 2
8 3 2 3 3 3 2
8 3 2 3 3 3 2
8 3 2 3 3 3 2
8 3 2 3 3 3 2
8 3 2 3 3 3 2
8 3 2 3 3 3 2
8 3 2 3 3 3 2
8 3 2 3 3 3 2
8 3 2 3 3 3 2
8 3 2 3 3 3 2
8 3 2 3 3 3 2
8 3 2 3 3 3 2
8 3 2 3 3 3 2
8 3 2 3 3 3 2
8 3 2 3 3 3 2
8 3 2 3 3 3 2
8 3 2 3 3 3 2
8 3 2 3 3 3 2
8 3 2 3 3 3 2
8 3 2 3 3 3 2
8 3 2 3 3 3 2
8 3 2 3 3 3 2
8 3 2 3 3 3 2
8 3 2 3 3 3 2
8 3 2 3 3 3 2
8 3 2 3 3 3 2
8 3 2 3 3 2 2
8 3 2 3 3 2 2
8 3 2 3 3 2 2
8 3 2 3 3 2 2
8 3 2 3 3 2 2
8 3 2 3 3 2 2
8 3 2 3 3 2 2
8 3 2 3 3 2 2
8 3 2 3 3 2 2
8 3 2 3 3 2 2
8 3 2 3 3 2 2
8 3 2 3 3 2 2
8 3 2 3 3 2 2
8 3 2 3 3 2 2
8 3 2 3 3 2 2
8 3 2 3 3 2 2
8 3 2 3 3 2 2
8 3 2 3 3 2 2
8 3 2 3 3 2 2
8 3 2 3 3 2 2
8 3 2 3 3 2 2
8 3 2 3 3 2 2
8 3 2 3 3 2 2
8 3 2 3 3 2 2
8 3 2 3 3 2 2
8 3 2 3 3 2 2
8 3 2 3 3 2 2
8 3 2 3 3 2 2
8 3 2 3 3 2 2
8 3 2 3 3 2 2
8 3 2 3 3 2 2
8 3 2 3 3 2 2
8 3 2 3 3 2 2
8 3 2 3 3 2 2
8 3 2 3 3 2 2
8 3 2 3 3 2 2
8 3 2 3 3 2 2
8 3 2 3 3 2 2
8 3 2 3 3 2 2
8 3 2 3 3 2 2
8 3 2 3 3 2 2
8 3 2 3 3 2 2
8 3 2 3 3 2 2
8 3 2 3 3 2 2
8 3 2 3 3 2 2
8 3 2 3 3 2 2
8 3 2 3 3 2 2
8 3 2 3 3 2 2
8 3 2 3 3 2 2
8 3 2 3 3 2 2
8 3 2 3 3 2 2
8 3 2 3 3 2 2
8 3 2 3 3 2 2
8 3 2 3 3 2 2
8 3 2 3 3 2 2
8 3 2 3 3 2 2
8 3 2 3 3 2 2
8 3 2 3 3 2 2
8 3 2 3 3 2 2
8 3 2 3 3 2 2
8 3 2 3 3 2 2
8 3 2 3 3 2 2
8 3 2 3 3 2 2
8 3 2 3 3 2 2
8 3 2 3 3 2 2
8 3 2 3 3 2 2
8 3 2 3 3 2 2
8 3 2 3 3 2 2
8 3 2 3 3 2 2
8 3 2 3 3 2 2
8 3 2 3 3 2 2
8 3 2 3 3 2 2
8 3 2 3 3 2 2
8 3 2 3 3 2 2
8 3 2 3 3 2 2
8 3 2 3 3 2 2
8 3 2 3 3 2 2
8 3 2 3 3 2 2
8 3 2 3 3 2 2
8 3 2 3 3 2 2
8 3 2 3 3 2 2
8 3 2 3 3 2 2
8 3 2 3 3 2 2
8 3 2 3 3 2 2
8 3 2 3 3 2 2
8 3 2 3 3 2 2
8 3 2 3 3 2 2
8 3 2 3 3 2 2
8 3 2 3 3 2 2
8 3 2 3 3 2 2
8 3 2 3 3 2 2
8 3 2 3 3 2 2
8 3 2 3 3 2 2
8 3 2 3 3 2 2
8 3 2 3 3 2 2
8 3 2 3 3 2 2
8 3 2 3 3 2 2
8 3 2 3 3 2 2
8 3 2 3 3 2 2
8 3 2 3 3 2 2
8 3 2 3 3 2 2
8 3 2 3 3 2 2
8 3 2 3 3 2 2
8 3 2 3 3 2 2
8 3 2 3 3 2 2
8 3 2 3 3 2 2
8 3 2 3 3 2 2
8 3 2 3 3 2 2
8 3 2 3 3 2 2
8 3 2 3 3 2 2
8 3 2 3 3 2 2
8 3 2 3 3 2 2
8 3 2 3 3 2 2
8 3 2 3 3 2 2
8 3 2 3 3 2 2
8 3 2 3 3 2 2
8 3 2 3 3 2 2
8 3 2 3 3 2 2
8 3 2 3 3 2 2
8 3 2 3 3 2 2
8 3 2 3 3 2 2
8 3 2 3 3 2 2
8 3 2 3 3 2 2
8 3 2 3 3 2 2
8 3 2 3 3 2 2
8 3 2 3 3 2 2
8 3 2 3 3 2 2
8 3 2 3 3 2 2
8 3 2 3 3 2 2
8 3 2 3 3 2 2
8 3 2 3 3 2 2
8 3 2 3 3 2 2
8 3 2 3 3 2 2
8 3 2 3 3 2 2
8 3 2 3 3 2 2
8 3 2 3 3 2 2
8 3 2 3 3 2 2
8 3 2 3 3 2 2
8 3 2 3 3 2 2
8 3 2 3 3 2 2
8 3 2 3 3 2 2
8 3 2 3 3 2 2
8 3 2 3 3 2 2
8 3 2 3 3 2 2
8 3 2 3 3 2 2
8 3 2 3 3 2 2
8 3 2 3 3 2 2
8 3 2 3 3 2 2
8 3 2 3 3 2 2
8 3 2 3 3 2 2
8 3 2 3 3 2 2
8 3 2 3 3 2 2
8 3 2 3 3 2 2
8 3 2 3 3 2 2
8 3 2 3 3 2 2
8 3 2 3 3 2 2
8 3 2 3 3 2 2
8 3 2 3 3 2 2
8 3 3 3 3 2 2
8 3 3 3 3 2 2
8 3 3 3 3 2 2
8 3 3 3 3 2 2
8 3 3 3 3 2 2
8 3 3 3 3 2 2
8 3 3 3 3 2 2
8 3 3 3 3 2 2
8 3 3 3 3 2 2
8 3 3 3 3 2 2
8 3 3 3 3 2 2
8 3 3 3 3 2 2
8 3 3 3 3 2 2
8 3 3 3 3 2 2
8 3 3 3 3 2 2
8 3 3 3 3 2 2
8 3 3 3 3 2 2
8 3 3 3 3 2 2
8 3 3 3 3 2 2
8 3 3 3 3 2 2
8 3 3 3 3 2 2
8 3 3 3 3 2 2
8 3 3 3 3 2 2
8 3 3 3 3 2 2
8 3 3 3 3 2 2
8 3 3 3 3 2 2
8 3 3 3 3 2 2
8 3 3 3 3 2 2
8 3 3 3 3 2 2
8 3 3 3 3 2 2
8 3 3 3 3 2 2
8 3 3 3 3 2 2
8 3 3 3 3 2 2
8 3 3 3 3 2 2
8 3 3 3 3 2 2
8 3 3 3 3 2 2
8 3 3 3 3 2 2
8 3 3 3 3 2 2
8 3 3 3 3 2 2
8 3 3 3 3 2 2
8 3 3 3 3 2 2
8 3 3 3 3 2 2
8 3 3 3 3 2 2
8 3 3 3 3 2 2
8 3 3 3 3 2 2
8 3 3 3 3 2 2
8 3 3 3 3 2 2
8 3 3 3 3 2 2
8 3 3 3 3 2 2
8 3 3 3 3 2 2
8 3 3 3 3 2 2
8 3 3 3 3 2 2
8 3 3 3 3 2 2
8 3 3 3 3 2 2
8 3 3 3 3 2 2
8 3 3 3 3 2 2
8 3 3 3 3 2 2
8 3 3 3 3 2 2
8 3 3 3 3 2 2
8 3 3 3 3 2 2
8 3 3 3 3 2 2
8 3 3 3 3 2 2
8 3 3 3 3 2 2
8 3 3 3 3 2 2
8 3 3 3 3 2 2
8 3 3 3 3 2 2
8 3 3 3 3 2 2
8 3 3 3 3 2 2
8 3 3 3 3 2 2
8 3 3 3 3 2 2
8 3 3 3 3 2 2
8 3 3 3 3 2 2
8 3 3 3 3 2 2
8 3 3 3 3 2 2
8 3 3 3 3 2 2
8 3 3 3 3 2 2
8 3 3 3 3 2 2
8 3 3 3 3 2 2
8 3 3 3 3 2 2
8 3 3 3 3 2 2
8 3 3 3 3 2 2
8 3 3 3 3 2 2
8 3 3 3 3 2 2
8 3 3 3 3 2 2
8 3 3 3 3 2 2
8 3 3 3 3 2 2
8 3 3 3 3 2 2
8 3 3 3 3 2 2
8 3 3 3 3 2 2
8 3 3 3 3 2 2
8 3 3 3 3 2 2
8 3 3 3 3 2 2
8 3 3 3 3 2 2
8 3 3 3 3 2 2
8 3 3 3 3 2 2
8 3 3 3 3 2 2
8 3 3 3 3 2 2
8 3 3 3 3 2 2
8 3 3 3 3 2 2
8 3 3 3 3 2 2
8 3 3 3 3 2 2
8 3 3 3 3 2 2
8 3 3 3 3 2 2
8 3 3 3 3 2 2
8 3 3 3 3 2 2
8 3 3 3 3 2 2
8 3 3 3 3 2 2
8 3 3 3 3 2 2
8 3 3 3 3 2 2
8 3 3 3 3 2 2
8 3 3 3 3 2 2
8 3 3 3 3 2 2
8 3 3 3 3 2 2
8 3 3 3 3 2 2
8 3 3 3 3 2 2
8 3 3 3 3 2 2
8 3 3 3 3 2 2
8 3 3 3 3 2 2
8 3 3 3 3 2 2
8 3 3 3 3 2 2
8 3 3 3 3 2 2
8 3 3 3 3 2 2
8 3 3 3 3 2 2
8 3 3 3 3 2 2
8 3 3 3 3 2 2
8 3 3 3 3 2 2
8 3 3 2 3 3 2
8 3 3 2 3 3 2
8 3 3 2 3 3 2
8 3 3 2 3 3 2
8 3 3 2 3 3 2
8 3 3 2 3 3 2
8 3 3 2 3 3 2
8 3 3 2 3 3 2
8 3 3 2 3 3 2
8 3 3 2 3 3 2
8 3 3 2 3 3 2
8 3 3 2 3 3 2
8 3 3 2 3 3 2
8 3 3 2 3 3 2
8 3 3 2 3 3 2
8 3 3 2 3 3 2
8 3 3 2 3 3 2
8 3 3 2 3 3 2
8 3 3 2 3 3 2
8 3 3 2 3 3 2
8 3 3 2 3 3 2
8 3 3 2 3 3 2
8 3 3 2 3 3 2
8 3 3 2 3 3 2
8 3 3 2 3 3 2
8 3 3 2 3 3 2
8 3 3 2 3 3 2
8 3 3 2 3 3 2
8 3 3 2 3 3 2
8 3 3 2 3 3 2
8 3 3 2 3 3 2
8 3 3 2 3 3 2
8 3 3 2 3 3 2
8 3 3 2 3 3 2
8 3 3 2 3 3 2
8 3 3 2 3 3 2
8 3 3 2 3 3 2
8 3 3 2 3 3 2
8 3 3 2 3 3 2
8 3 3 2 3 3 2
8 3 3 2 3 3 2
8 3 3 2 3 3 2
8 3 3 2 3 3 2
8 3 3 2 3 3 2
8 3 3 2 3 3 2
8 3 3 2 3 3 2
8 3 3 2 3 3 2
8 3 3 2 3 3 2
8 3 3 2 3 3 2
8 3 3 2 3 3 2
8 3 3 2 3 3 2
8 3 3 2 3 3 2
8 3 3 2 3 3 2
8 3 3 2 3 3 2
8 3 3 2 3 3 2
8 3 3 2 3 3 2
8 3 3 2 3 3 2
8 3 3 2 3 3 2
8 3 3 2 3 3 2
8 3 3 2 3 3 2
8 3 3 2 3 3 2
8 3 3 2 3 3 2
8 3 3 2 3 3 2
8 3 3 2 3 3 2
8 3 3 2 3 3 2
8 3 3 2 3 3 2
8 3 3 2 3 3 2
8 3 3 2 3 3 2
8 3 3 2 3 3 2
8 3 3 2 3 3 2
8 3 3 2 3 3 2
8 3 3 2 3 3 2
8 3 3 2 3 3 2
8 3 3 2 3 3 2
8 3 3 2 3 3 2
8 3 3 2 3 3 2
8 3 3 2 3 3 2
8 3 3 2 3 3 2
8 3 3 2 3 3 2
8 3 3 2 3 3 2
8 3 3 2 3 3 2
8 3 3 2 3 3 2
8 3 3 2 3 3 2
8 3 3 2 3 3 2
8 3 3 2 3 3 2
8 3 3 2 3 3 2
8 3 3 2 3 3 2
8 3 3 2 3 3 2
8 3 3 2 3 3 2
8 3 3 2 3 3 2
8 3 3 2 3 3 2
8 3 3 2 3 3 2
8 3 3 2 3 3 2
8 3 3 2 3 3 2
8 3 3 2 3 3 2
8 3 3 2 3 3 2
8 3 3 2 3 3 2
8 3 3 2 3 3 2
8 3 3 2 3 3 2
8 3 3 2 3 3 2
8 3 3 2 3 3 2
8 3 3 2 3 3 2
8 3 3 2 3 3 2
8 3 3 2 3 3 2
8 3 3 2 3 3 2
8 3 3 2 3 3 2
8 3 3 2 3 3 2
8 3 3 2 3 3 2
8 3 3 2 3 3 2
8 3 3 2 3 3 2
8 3 3 2 3 3 2
8 3 3 2 3 3 2
8 3 3 2 3 3 2
8 3 3 2 3 3 2
8 3 3 2 3 3 2
8 3 3 1 3 3 2
8 3 3 1 3 3 2
8 3 3 1 3 3 2
8 3 3 1 3 3 2
8 3 3 1 3 3 2
8 3 3 1 3 3 2
8 3 3 1 3 3 2
8 3 3 1 3 3 2
8 3 3 1 3 3 2
8 3 3 1 3 3 2
8 3 3 1 3 3 2
8 3 3 1 3 3 2
8 3 3 1 3 3 2
8 3 3 1 3 3 2
8 3 3 1 3 3 2
8 3 3 1 3 3 2
8 3 3 1 3 3 2
8 3 3 1 3 3 2
8 3 3 1 3 3 2
8 3 3 1 3 3 2
8 3 3 1 3 3 2
8 3 3 1 3 3 2
8 3 3 1 3 3 2
8 3 3 1 3 3 2
8 3 3 1 3 3 2
8 3 3 1 3 3 2
8 3 3 1 3 3 2
8 3 3 1 3 3 2
8 3 3 1 3 3 2
8 3 3 1 3 3 2
8 3 3 1 3 3 2
8 3 3 1 3 3 2
8 3 3 1 3 3 2
8 3 3 1 3 3 2
8 3 3 1 3 3 2
8 3 3 1 3 3 2
8 3 3 1 3 3 2
8 3 3 1 3 3 2
8 3 3 1 3 3 2
8 3 3 1 3 3 2
8 3 3 1 3 3 2
8 3 3 1 3 3 2
8 3 3 1 3 3 2
8 3 3 1 3 3 2
8 3 3 1 3 3 2
8 3 3 1 3 3 2
8 3 3 1 3 3 2
8 3 3 1 3 3 2
8 3 3 1 3 3 2
8 3 3 1 3 3 2
8 3 3 1 3 3 2
8 3 3 1 3 3 2
8 3 3 1 3 3 2
8 3 3 1 3 3 2
8 3 3 1 3 3 2
8 3 3 1 3 3 2
8 3 3 1 3 3 2
8 3 3 1 3 3 2
8 3 3 1 3 3 2
8 3 3 1 3 3 2
8 3 3 1 3 3 2
8 3 3 1 3 3 2
8 3 3 1 3 3 2
8 3 3 1 3 3 2
8 3 3 1 3 3 2
8 3 3 1 3 3 2
8 3 3 1 3 3 2
8 3 3 1 3 3 2
8 3 3 1 3 3 2
8 3 3 1 3 3 2
8 3 3 1 3 3 2
8 3 3 1 3 3 2
8 3 3 1 3 3 2
8 3 3 1 3 3 2
8 3 3 1 3 3 2
8 3 3 1 3 3 2
8 3 3 1 3 3 2
8 3 3 1 3 3 2
8 3 3 1 3 3 2
8 3 3 1 3 3 2
8 3 3 1 3 3 2
8 3 3 1 3 3 2
8 3 3 1 3 3 2
8 3 3 1 3 3 2
8 3 3 1 3 3 2
8 3 3 1 3 3 2
8 3 3 1 3 3 2
8 3 3 1 3 3 2
8 3 3 1 3 3 2
8 3 3 1 3 3 2
8 3 3 1 3 3 2
8 3 3 1 3 3 2
8 3 3 1 3 3 2
8 3 3 1 3 3 2
8 3 3 1 3 3 2
8 3 3 1 3 3 2
8 3 3 1 3 3 2
8 3 3 1 3 3 2
8 3 3 1 3 3 2
8 3 3 1 3 3 2
8 3 3 1 3 3 2
8 3 3 1 3 3 2
8 3 3 1 3 3 2
8 3 3 1 3 3 2
8 3 3 1 3 3 2
8 3 3 1 3 3 2
8 3 3 1 3 3 2
8 3 3 1 3 3 2
8 3 3 1 3 3 2
8 3 3 1 3 3 2
8 3 3 1 3 3 2
8 3 3 1 3 3 2
8 3 3 1 3 3 2
8 3 3 1 3 3 2
8 3 3 1 3 3 2
8 3 3 1 3 3 2
8 3 3 1 3 3 2
8 3 3 1 3 3 2
8 3 3 1 3 3 2
8 3 3 1 3 3 2
8 3 3 1 3 3 2
8 3 3 1 3 3 2
8 3 3 1 3 3 2
8 3 3 1 3 3 2
8 3 3 1 3 3 2
8 3 3 1 3 3 2
8 3 3 1 3 3 2
8 3 3 1 3 3 2
8 3 3 1 3 3 2
8 3 3 1 3 3 2
8 3 3 1 3 3 2
8 3 3 1 3 3 2
8 3 3 1 3 3 2
8 3 3 1 3 3 2
8 3 3 1 3 3 2
8 3 3 1 3 3 2
8 3 3 1 3 3 2
8 3 3 1 3 3 2
8 3 3 1 3 3 2
8 3 3 1 3 3 2
8 3 3 1 3 3 2
8 3 3 1 3 3 2
8 3 3 1 3 3 2
8 3 3 1 3 3 2
8 3 3 1 3 3 2
8 3 3 1 3 3 2
8 3 3 1 3 3 2
8 3 3 1 3 3 2
8 3 3 1 3 3 2
8 3 3 1 3 3 2
8 3 3 1 3 3 2
8 3 3 1 3 3 2
8 3 3 1 3 3 2
8 3 3 1 3 3 2
8 3 3 1 3 3 2
8 3 3 1 3 3 2
8 3 3 1 3 3 2
8 3 3 1 3 3 2
8 3 3 1 3 3 2
8 3 3 1 3 3 2
8 3 3 1 3 3 2
8 3 3 1 3 3 2
8 3 3 1 3 3 2
8 3 3 1 3 3 2
8 3 3 1 3 3 2
8 3 3 1 3 3 2
8 3 3 1 3 3 2
8 3 3 1 3 3 2
8 3 3 1 3 3 2
8 3 3 1 3 3 2
8 3 3 1 3 3 2
8 3 3 1 3 3 2
8 3 3 1 3 3 2
8 3 3 1 3 3 2
8 3 3 1 3 3 2
8 3 3 1 3 3 2
8 3 3 1 3 3 2
8 3 3 1 3 3 2
8 3 3 1 3 3 2
8 3 3 1 3 3 2
8 3 3 2 3 3 2
8 3 3 2 3 3 2
8 3 3 2 3 3 2
8 3 3 2 3 3 2
8 3 3 2 3 3 2
8 3 3 2 3 3 2
8 3 3 2 3 3 2
8 3 3 2 3 3 2
8 3 3 2 3 3 2
8 3 3 2 3 3 2
8 3 3 2 3 3 2
8 3 3 2 3 3 2
8 3 3 2 3 3 2
8 3 3 2 3 3 2
8 3 3 2 3 3 2
8 3 3 2 3 3 2
8 3 3 2 3 3 2
8 3 3 2 3 3 2
8 3 3 2 3 3 2
8 3 3 2 3 3 2
8 3 3 2 3 3 2
8 3 3 2 3 3 2
8 3 3 2 3 3 2
8 3 3 2 3 3 2
8 3 3 2 3 3 2
8 3 3 2 3 3 2
8 3 3 2 3 3 2
8 3 3 2 3 3 2
8 3 3 2 3 3 2
8 3 3 2 3 3 2
8 3 3 2 3 3 2
8 3 3 2 3 3 2
8 3 3 2 3 3 2
8 3 3 2 3 3 2
8 3 3 2 3 3 2
8 3 3 2 3 3 2
8 3 3 2 3 3 2
8 3 3 2 3 3 2
8 3 3 2 3 3 2
8 3 3 2 3 3 2
8 3 3 2 3 3 2
8 3 3 2 3 3 2
8 3 3 2 3 3 2
8 3 3 2 3 3 2
8 3 3 2 3 3 2
8 3 3 2 3 3 2
8 3 3 2 3 3 2
8 3 3 2 3 3 2
8 3 3 2 3 3 2
8 3 3 2 3 3 2
8 3 3 2 3 3 2
8 3 3 2 3 3 2
8 3 3 2 3 3 2
8 3 3 2 3 3 2
8 3 3 2 3 3 2
8 3 3 2 3 3 2
8 3 3 2 3 3 2
8 3 3 2 3 3 2
8 3 3 2 3 3 2
8 3 3 2 3 3 2
8 3 3 2 3 3 2
8 3 3 2 3 3 2
8 3 3 2 3 3 2
8 3 3 2 3 3 2
8 3 3 2 3 3 2
8 3 3 2 3 3 2
8 3 3 2 3 3 2
8 3 3 2 3 3 2
8 3 3 2 3 3 2
8 3 3 2 3 3 2
8 3 3 2 3 3 2
8 3 3 2 3 3 2
8 3 3 2 3 3 2
8 3 3 2 3 3 2
8 3 3 2 3 3 2
8 3 3 2 3 3 2
8 3 3 2 3 3 2
8 3 3 2 3 3 2
8 3 3 2 3 3 2
8 3 3 2 3 3 2
8 3 3 2 3 3 2
8 3 3 2 3 3 2
8 3 3 2 3 3 2
8 3 3 2 3 3 2
8 3 3 2 3 3 2
8 3 3 2 3 3 2
8 3 3 2 3 3 2
8 3 3 2 3 3 2
8 3 3 2 3 3 2
8 3 3 2 3 3 2
8 3 3 2 3 3 2
8 3 3 2 3 3 2
8 3 3 2 3 3 2
8 3 3 2 3 3 2
8 3 3 2 3 3 2
8 3 3 2 3 3 2
8 3 3 2 3 3 2
8 3 3 2 3 3 2
8 3 3 2 3 3 2
8 3 3 2 3 3 2
8 3 3 2 3 3 2
8 3 3 2 3 3 2
8 3 3 2 3 3 2
8 3 3 2 3 3 2
8 3 3 2 3 3 2
8 3 3 2 3 3 2
8 3 3 2 3 3 2
8 3 3 2 3 3 2
8 3 3 2 3 3 2
8 3 3 2 3 3 2
8 3 3 2 3 3 2
8 3 3 2 3 3 2
8 3 3 2 3 3 2
8 3 3 2 3 3 2
8 3 3 2 3 3 2
8 3 3 2 3 3 2
8 3 3 2 3 3 2
8 3 3 2 3 3 2
8 3 3 2 3 3 2
8 3 3 2 3 3 2
8 3 3 2 3 3 2
8 3 3 2 3 3 2
8 3 3 2 3 3 2
8 3 3 2 3 3 2
8 3 3 2 3 3 2
8 3 3 2 3 3 2
8 3 3 2 3 3 2
8 3 3 2 3 3 2
8 3 3 2 3 3 2
8 3 3 2 3 3 2
8 3 3 2 3 3 2
8 3 3 2 3 3 2
8 3 3 2 3 3 2
8 3 3 2 3 3 2
8 3 3 2 3 3 2
8 3 3 2 3 3 2
8 3 3 2 3 3 2
8 3 3 2 3 3 2
8 3 3 2 3 3 2
8 3 3 2 3 3 2
8 3 3 2 3 3 2
8 3 3 2 3 3 2
8 3 3 2 3 3 2
8 3 3 2 3 3 2
8 3 3 2 3 3 2
8 3 3 2 3 3 2
8 3 3 2 3 3 2
8 3 3 2 3 3 2
8 3 3 2 3 3 2
8 3 3 2 3 3 2
8 3 3 2 3 3 2
8 3 3 2 3 3 2
8 3 3 2 3 3 2
8 3 3 2 3 3 2
8 3 3 2 3 3 2
8 3 3 2 3 3 2
8 3 3 2 3 3 2
8 3 3 2 3 3 2
8 3 3 2 3 3 2
8 3 3 2 3 3 2
8 3 3 2 3 3 2
8 3 3 2 3 3 2
8 3 3 2 3 3 2
8 3 3 2 3 3 2
8 3 3 2 3 3 2
8 3 3 2 3 3 2
8 3 3 2 3 3 2
8 3 3 2 3 3 2
8 3 3 2 3 3 2
8 3 3 2 3 3 2
8 3 3 2 3 3 2
8 3 3 2 3 3 2
8 3 3 2 3 3 2
8 3 3 2 3 3 2
8 3 3 2 3 3 2
8 3 3 2 3 3 2
8 3 3 2 3 3 2
8 3 3 2 3 3 2
8 3 3 2 3 3 2
8 3 3 2 3 3 2
8 3 3 2 3 3 2
8 3 3 2 3 3 2
8 3 3 2 3 3 2
8 3 3 2 3 3 2
8 3 3 2 3 3 2
8 3 3 2 3 3 2
8 3 3 2 3 3 2
8 3 3 2 3 3 2
8 3 3 2 3 3 2
8 3 3 2 3 3 2
8 3 3 2 3 3 2
8 3 3 2 3 3 2
8 3 3 2 3 3 2
8 3 3 2 3 3 2
8 3 3 2 3 3 2
8 3 3 2 3 3 2
8 3 3 2 3 3 2
8 3 3 2 3 3 2
8 3 3 2 3 3 2
8 3 3 2 3 3 2
8 3 3 2 3 3 2
8 3 3 2 3 3 2
8 3 3 2 3 3 2
8 3 3 2 3 3 2
8 3 3 2 3 3 2
8 3 3 2 3 3 2
8 3 3 2 3 3 2
8 3 3 2 3 3 2
8 3 3 2 3 3 2
8 3 3 2 3 3 2
8 3 3 2 3 3 2
8 3 3 2 3 3 2
8 3 3 2 3 3 2
8 3 3 2 3 3 2
8 3 3 2 3 3 2
8 3 3 2 3 3 2
8 3 3 2 3 3 2
8 3 3 2 3 3 2
8 3 3 2 3 3 2
8 3 3 2 3 3 2
8 3 3 2 3 3 2
8 3 3 2 3 3 2
8 3 3 2 3 3 2
8 3 3 2 3 3 2
8 3 3 2 3 3 2
8 3 3 2 3 3 2
8 3 3 2 3 3 2
8 3 3 2 3 3 2
8 3 3 2 3 3 2
8 3 3 2 3 3 2
8 3 3 2 3 3 2
8 3 3 2 3 3 2
8 3 3 2 3 3 2
8 3 3 2 3 3 2
8 3 3 2 3 3 2
8 3 3 2 3 3 2
8 3 3 2 3 3 2
8 3 3 2 3 3 2
8 3 3 2 3 3 2
8 3 3 2 3 3 2
8 3 3 2 3 3 2
8 3 3 2 3 3 2
8 3 3 2 3 3 2
8 3 3 2 3 3 2
8 3 3 2 3 3 2
8 3 3 2 3 3 2
8 3 3 2 3 3 2
8 3 3 2 3 3 2
8 3 3 2 3 3 2
8 3 3 2 3 3 2
8 3 3 2 3 3 2
8 3 3 2 3 3 2
8 3 3 2 3 3 2
8 3 3 2 3 3 2
8 3 3 2 3 3 2
8 3 3 2 3 3 2
8 3 3 2 3 3 2
8 3 3 2 3 3 2
8 3 3 2 3 3 2
8 3 3 2 3 3 2
8 3 3 2 3 3 2
8 3 3 2 3 3 2
8 3 3 2 3 3 2
8 3 3 2 3 3 2
8 3 3 2 3 3 2
8 3 3 2 3 3 2
8 3 3 2 3 3 2
8 3 3 2 3 3 2
8 3 3 2 3 3 2
8 3 3 2 3 3 2
8 3 3 2 3 3 2
8 3 3 2 3 3 2
8 3 3 2 3 3 2
8 3 3 2 3 3 2
8 3 3 2 3 3 2
8 3 3 2 3 3 2
8 3 3 2 3 3 2
8 3 3 2 3 3 2
8 3 3 2 3 3 2
8 3 3 2 3 3 2
8 3 3 2 3 3 2
8 3 3 2 3 3 2
8 3 3 2 3 3 2
8 3 3 2 3 3 2
8 3 3 2 3 3 2
8 3 3 2 3 3 2
8 3 3 2 3 3 2
8 3 3 2 3 3 2
8 3 3 2 3 3 2
8 3 3 2 3 3 2
8 3 3 2 3 3 2
8 3 3 2 3 3 2
8 3 3 2 3 3 2
8 3 3 2 3 3 2
8 3 3 2 3 3 2
8 3 3 2 3 3 2
8 3 3 2 3 3 2
8 3 3 2 3 3 2
8 3 3 2 3 3 2
8 3 3 2 3 3 2
8 3 3 2 3 3 2
8 3 3 2 3 3 2
8 3 3 2 3 3 2
8 3 3 2 3 3 2
8 3 3 2 3 3 2
8 3 3 2 3 3 2
8 3 3 2 3 3 2
8 3 3 2 3 3 2
8 3 3 2 3 3 2
8 3 3 2 3 3 2
8 3 3 2 3 3 2
8 3 3 2 3 3 2
8 3 3 2 3 3 2
8 3 3 2 3 3 2
8 3 3 2 3 3 2
8 3 3 2 3 3 2
8 3 3 2 3 3 2
8 3 3 2 3 3 2
8 3 3 2 3 3 2
8 3 3 2 3 3 2
8 3 3 2 3 3 2
8 3 3 2 3 3 2
8 3 3 2 3 3 2
8 3 3 2 3 3 2
8 3 3 2 3 3 2
8 3 3 2 3 3 2
8 3 3 2 3 3 2
8 3 3 2 3 3 2
8 3 3 2 3 3 2
8 3 3 2 3 3 2
8 3 3 2 3 3 2
8 3 3 2 3 3 2
8 3 3 2 3 3 2
8 3 3 2 3 3 2
8 3 3 2 3 3 2
8 3 3 2 3 3 2
8 3 3 2 3 3 2
8 3 3 2 3 3 2
8 3 3 2 3 3 2
8 3 3 2 3 3 2
8 3 3 2 3 3 2
8 3 3 2 3 3 2
8 3 3 2 3 3 2
8 3 3 2 3 3 2
8 3 3 2 3 3 2
8 3 3 2 3 3 2
8 3 3 2 3 3 2
8 3 3 2 3 3 2
8 3 3 2 3 3 2
8 3 3 2 3 3 2
8 3 3 2 3 3 2
8 3 3 2 3 3 2
8 3 3 2 3 3 2
8 3 3 2 3 3 2
8 3 3 2 3 3 2
8 3 3 2 3 3 2
8 3 3 2 3 3 2
8 3 3 2 3 3 2
8 3 3 2 3 3 2
8 3 3 2 3 3 2
8 3 3 2 3 3 2
8 3 3 2 3 3 2
8 3 3 2 3 3 2
8 3 3 2 3 3 2
8 3 3 2 3 3 2
8 3 3 2 3 3 2
8 3 3 2 3 3 2
8 3 3 2 3 3 2
8 3 3 2 3 3 2
8 3 3 2 3 3 2
8 3 3 2 3 3 2
8 3 3 2 3 3 2
8 3 3 2 3 3 2
8 3 3 2 3 3 2
8 3 3 2 3 3 2
8 3 3 2 3 3 2
8 3 3 2 3 3 2
8 3 3 2 3 3 2
8 3 3 2 3 3 2
8 3 3 2 3 3 2
8 3 3 2 3 3 2
8 3 3 2 3 3 2
8 3 3 2 3 3 2
8 3 3 2 3 3 2
8 3 3 2 3 3 2
8 3 3 2 3 3 2
8 3 3 2 3 3 2
8 3 3 2 3 3 2
8 3 3 2 3 3 2
8 3 3 2 3 3 2
8 3 3 2 3 3 2
8 3 3 2 3 3 2
8 3 3 2 3 3 2
8 3 3 2 3 3 2
8 3 3 2 3 3 2
8 3 3 2 3 3 2
8 3 3 2 3 3 2
8 3 3 2 3 3 2
8 3 3 2 3 3 2
8 3 3 2 3 3 2
8 3 3 2 3 3 2
8 3 3 2 3 3 2
8 3 3 2 3 3 2
8 3 3 2 3 3 2
8 3 3 2 3 3 2
8 3 3 2 3 3 2
8 3 3 2 3 3 2
8 3 3 2 3 3 2
8 3 3 2 3 3 2
8 3 3 2 3 3 2
8 3 3 2 3 3 2
8 3 3 2 3 3 2
8 3 3 2 3 3 2
8 3 3 2 3 3 2
8 3 3 2 3 3 2
8 3 3 2 3 3 2
8 3 3 2 3 3 2
8 3 3 2 3 3 2
8 3 3 2 3 3 2
8 3 3 2 3 3 2
8 3 3 2 3 3 2
8 3 3 2 3 3 2
8 3 3 2 3 3 2
8 3 3 2 3 3 2
8 3 3 2 3 3 2
8 3 3 2 3 3 2
8 3 3 2 3 3 2
8 3 3 2 3 3 2
8 3 3 2 3 3 2
8 3 3 2 3 3 2
8 3 3 2 3 3 2
8 3 3 2 3 3 2
8 3 3 2 3 3 2
8 3 3 2 3 3 2
8 3 3 2 3 3 2
8 3 3 2 3 3 2
8 3 3 2 3 3 2
8 3 3 2 3 3 2
8 3 3 2 3 3 2
8 3 3 2 3 3 2
8 3 3 2 3 3 2
8 3 3 2 3 3 2
8 3 3 2 3 3 2
8 3 3 2 3 3 2
8 3 3 2 3 3 2
8 3 3 2 3 3 2
8 3 3 2 3 3 2
8 3 3 2 3 3 2
8 3 3 2 3 3 2
8 3 3 2 3 3 2
8 3 3 2 3 3 2
8 3 3 2 3 3 2
8 3 3 2 3 3 2
8 3 3 2 3 3 2
8 3 3 2 3 3 2
8 3 3 2 3 3 2
8 3 3 2 3 3 2
8 3 3 2 3 3 2
8 3 3 2 3 3 2
8 3 3 2 3 3 2
8 3 3 2 3 3 2
8 3 3 2 3 3 2
8 3 3 2 3 3 2
8 3 3 2 3 3 2
8 3 3 2 3 3 2
8 3 3 2 3 3 2
8 3 3 2 3 3 2
8 3 3 2 3 3 2
8 3 3 2 3 3 2
8 3 3 2 3 3 2
8 3 3 2 3 3 2
8 3 3 2 3 3 2
8 3 3 2 3 3 2
8 3 3 2 3 3 2
8 3 3 2 3 3 2
8 3 3 2 3 3 2
8 3 3 2 3 3 2
8 3 3 2 3 3 2
8 3 3 2 3 3 2
8 3 3 2 3 3 2
8 3 3 2 3 3 2
8 3 3 2 3 3 2
8 3 3 2 3 3 2
8 3 3 2 3 3 2
8 3 3 2 3 3 2
8 3 3 2 3 3 2
8 3 3 2 3 3 2
8 3 3 2 3 3 2
8 3 3 2 3 3 2
8 3 3 2 3 3 2
8 3 3 2 3 3 2
8 3 3 2 3 3 2
8 3 3 2 3 3 2
8 3 3 2 3 3 2
8 3 3 2 3 3 2
8 3 3 2 3 3 2
8 3 3 2 3 3 2
8 3 3 2 3 3 2
8 3 3 2 3 3 2
8 3 3 2 3 3 2
8 3 3 2 3 3 2
8 3 3 2 3 3 2
8 3 3 2 3 3 2
8 3 3 2 3 3 2
8 3 3 2 3 3 2
8 3 3 2 3 3 2
8 3 3 2 3 3 2
8 3 3 2 3 3 2
8 3 3 2 3 3 2
8 3 3 2 3 3 2
8 3 3 2 3 3 2
8 3 3 2 3 3 2
8 3 3 2 3 3 2
8 3 3 2 3 3 2
8 3 3 2 3 3 2
8 3 3 2 3 3 2
8 3 3 2 3 3 2
8 3 3 2 3 3 2
8 3 3 2 3 3 2
8 3 3 2 3 3 2
8 3 3 2 3 3 2
8 3 3 2 3 3 2
8 3 3 2 3 3 2
8 3 3 2 3 3 2
8 3 3 2 3 3 2
8 3 3 2 3 3 2
8 3 3 2 3 3 2
8 3 3 2 3 3 2
8 3 3 2 3 3 2
8 3 3 2 3 3 2
8 3 3 2 3 3 2
8 3 3 2 3 3 2
8 3 3 2 3 3 2
8 3 3 2 3 3 2
8 3 3 2 3 3 2
8 3 3 2 3 3 2
8 3 3 2 3 3 2
8 3 3 2 3 3 2
8 3 3 2 3 3 2
8 3 3 2 3 3 2
8 3 3 2 3 3 2
8 3 3 2 3 3 2
8 3 3 2 3 3 2
8 3 3 2 3 3 2
8 3 3 2 3 3 2
8 3 3 2 3 3 2
8 3 3 2 3 3 2
8 3 3 2 3 3 2
8 3 3 2 3 3 2
8 3 3 2 3 3 2
8 3 3 2 3 3 2
8 3 3 2 3 3 2
8 3 3 2 3 3 2
8 3 3 2 3 3 2
8 3 3 2 3 3 2
8 3 3 2 3 3 2
8 3 3 2 3 3 2
8 3 3 2 3 3 2
8 3 3 2 3 3 2
8 3 3 2 3 3 2
8 3 3 2 3 3 2
8 3 3 2 3 3 2
8 3 3 2 3 3 2
8 3 3 2 3 3 2
8 3 3 2 3 3 2
8 3 3 2 3 3 2
8 3 3 2 3 3 2
8 3 3 2 3 3 2
8 3 3 2 3 3 2
8 3 3 2 3 3 2
8 3 3 2 3 3 2
8 3 3 2 3 3 2
8 3 3 2 3 3 2
8 3 3 2 3 3 2
8 3 3 2 3 3 2
8 3 3 2 3 3 2
8 3 3 2 3 3 2
8 3 3 2 3 3 2
8 3 3 2 3 3 2
8 3 3 2 3 3 2
8 3 3 2 3 3 2
8 3 3 2 3 3 2
8 3 3 2 3 3 2
8 3 3 2 3 3 2
8 3 3 2 3 3 2
8 3 3 2 3 3 2
8 3 3 2 3 3 2
8 3 3 2 3 3 2
8 3 3 2 3 3 2
8 3 3 2 3 3 2
8 3 3 2 3 3 2
8 3 3 2 3 3 2
8 3 3 2 3 3 2
8 3 3 2 3 3 2
8 3 3 2 3 3 2
8 3 3 2 3 3 2
8 3 3 2 3 3 2
8 3 3 2 3 3 2
8 3 3 2 3 3 2
8 3 3 2 3 3 2
8 3 3 2 3 3 2
8 3 3 2 3 3 2
8 3 3 2 3 3 2
8 3 3 2 3 3 2
8 3 3 2 3 3 2
8 3 3 2 3 3 2
8 3 3 2 3 3 2
8 3 3 2 3 3 2
8 3 3 2 3 3 2
8 3 3 2 3 3 2
8 3 3 2 3 3 2
8 3 3 2 3 3 2
8 3 3 2 3 3 2
8 3 3 2 3 3 2
8 3 3 2 3 3 2
8 3 3 2 3 3 2
8 3 3 2 3 3 2
8 3 3 2 3 3 2
8 3 3 2 3 3 2
8 3 3 2 3 3 2
8 3 3 2 3 3 2
8 3 3 2 3 3 2
8 3 3 2 3 3 2
8 3 3 2 3 3 2
8 3 3 2 3 3 2
8 3 3 2 3 3 2
8 3 3 2 3 3 2
8 3 3 2 3 3 2
8 3 3 2 3 3 2
8 3 3 2 3 3 2
8 3 3 2 3 3 2
8 3 3 2 3 3 2
8 3 3 2 3 3 2
8 3 3 2 3 3 2
8 3 3 2 3 3 2
8 3 3 2 3 3 2
8 3 3 2 3 3 2
8 3 3 2 3 3 2
8 3 3 2 3 3 2
8 3 3 2 3 3 2
8 3 3 2 3 3 2
8 3 3 2 3 3 2
8 3 3 2 3 3 2
8 3 3 2 3 3 2
8 3 3 2 3 3 2
8 3 3 2 3 3 2
8 3 3 2 3 3 2
8 3 3 2 3 3 2
8 3 3 2 3 3 2
8 3 3 2 3 3 2
8 3 3 2 3 3 2
8 3 3 2 3 3 2
8 3 3 2 3 3 2
8 3 3 2 3 3 2
8 3 3 2 3 3 2
8 3 3 2 3 3 2
8 3 3 2 3 3 2
8 3 3 2 3 3 2
8 3 3 2 3 3 2
8 3 3 2 3 3 2
8 3 3 2 3 3 2
8 3 3 2 3 3 2
8 3 3 2 3 3 2
8 3 3 2 3 3 2
8 3 3 2 3 3 2
8 3 3 2 3 3 2
8 3 3 2 3 3 2
8 3 3 2 3 3 2
8 3 3 2 3 3 2
8 3 3 2 3 3 2
8 3 3 2 3 3 2
8 3 3 2 3 3 2
8 3 3 2 3 3 2
8 3 3 2 3 3 2
8 3 3 2 3 3 2
8 3 3 2 3 3 2
8 3 3 2 3 3 2
8 3 3 2 3 3 2
8 3 3 2 3 3 2
8 3 3 2 3 3 2
8 3 3 2 3 3 2
8 3 3 2 3 3 2
8 3 3 2 3 3 2
8 3 3 2 3 3 2
8 3 3 2 3 3 2
8 3 3 2 3 3 2
8 3 3 2 3 3 2
8 3 3 2 3 3 2
8 3 3 2 3 3 2
8 3 3 2 3 3 2
8 3 3 2 3 3 2
8 3 3 2 3 3 2
8 3 3 2 3 3 2
8 3 3 2 3 3 2
8 3 3 2 3 3 2
8 3 3 2 3 3 2
8 3 3 2 3 3 2
8 3 3 2 3 3 2
8 3 3 2 3 3 2
8 3 3 2 3 3 2
8 3 3 2 3 3 2
8 3 3 2 3 3 2
8 3 3 2 3 3 2
8 3 3 2 3 3 2
8 3 3 2 3 3 2
8 3 3 2 3 3 2
8 3 3 2 3 3 2
8 3 3 2 3 3 2
8 3 3 2 3 3 2
8 3 3 2 3 3 2
8 3 3 2 3 3 2
8 3 3 2 3 3 2
8 3 3 2 3 3 2
8 3 3 2 3 3 2
8 3 3 2 3 3 2
8 3 3 2 3 3 2
8 3 3 2 3 3 2
8 3 3 2 3 3 2
8 3 3 2 3 3 2
8 3 3 2 3 3 2
8 3 3 2 3 3 2
8 3 3 2 3 3 2
8 3 3 2 3 3 2
8 3 3 2 3 3 2
8 3 3 2 3 3 2
8 3 3 2 3 3 2
8 3 3 2 3 3 2
8 3 3 2 3 3 2
8 3 3 2 3 3 2
8 3 3 2 3 3 2
8 3 3 2 3 3 2
8 3 3 2 3 3 2
8 3 3 2 3 3 2
8 3 3 2 3 3 2
8 3 3 2 3 3 2
8 3 3 2 3 3 2
8 3 3 2 3 3 2
8 3 3 2 3 3 2
8 3 3 2 3 3 2
8 3 3 2 3 3 2
8 3 3 2 3 3 2
8 3 3 2 3 3 2
8 3 3 2 3 3 2
8 3 3 2 3 3 2
8 3 3 2 3 3 2
8 3 3 2 3 3 2
8 3 3 2 3 3 2
8 3 3 2 3 3 2
8 3 3 2 3 3 2
8 3 3 2 3 3 2
8 3 3 2 3 3 2
8 3 3 2 3 3 2
8 3 3 2 3 3 2
8 3 3 2 3 3 2
8 3 3 2 3 3 2
8 3 3 2 3 3 2
8 3 3 2 3 3 2
8 3 3 2 3 3 2
8 3 3 2 3 3 2
8 3 3 2 3 3 2
8 3 3 2 3 3 2
8 3 3 2 3 3 2
8 3 3 2 3 3 2
8 3 3 2 3 3 2
8 3 3 2 3 3 2
8 3 3 2 3 3 2
8 3 3 2 3 3 2
8 3 3 2 3 3 2
8 3 3 2 3 3 2
8 3 3 2 3 3 2
8 3 3 2 3 3 2
8 3 3 2 3 3 2
8 3 3 2 3 3 2
8 3 3 2 3 3 2
8 3 3 2 3 3 2
8 3 3 2 3 3 2
8 3 3 2 3 3 2
8 3 3 2 3 3 2
8 3 3 2 3 3 2
8 3 3 2 3 3 2
8 3 3 2 3 3 2
8 3 3 2 3 3 2
8 3 3 2 3 3 2
8 3 3 2 3 3 2
8 3 3 2 3 3 2
8 3 3 2 3 3 2
8 3 3 2 3 3 2
8 3 3 2 3 3 2
8 3 3 2 3 3 2
8 3 3 2 3 3 2
8 3 3 2 3 3 2
8 3 3 2 3 3 2
8 3 3 2 3 3 2
8 3 3 2 3 3 2
8 3 3 2 3 3 2
8 3 3 2 3 3 2
8 3 3 2 3 3 2
8 3 3 2 3 3 2
8 3 3 2 3 3 2
8 3 3 2 3 3 2
8 3 3 2 3 3 2
8 3 3 2 3 3 2
8 3 3 2 3 3 2
8 3 3 2 3 3 2
8 3 3 2 3 3 2
8 3 3 2 3 3 2
8 3 3 2 3 3 2
8 3 3 2 3 3 2
8 3 3 2 3 3 2
8 3 3 2 3 3 2
8 3 3 2 3 3 2
8 3 3 2 3 3 2
8 3 3 2 3 3 2
8 3 3 2 3 3 2
8 3 3 2 3 3 2
8 3 3 2 3 3 2
8 3 3 2 3 3 2
8 3 3 2 3 3 2
8 3 3 2 3 3 2
8 3 3 2 3 3 2
8 3 3 2 3 3 2
8 3 3 2 3 3 2
8 3 3 2 3 3 2
8 3 3 2 3 3 2
8 3 3 2 3 3 2
8 3 3 2 3 3 2
8 3 3 2 3 3 2
8 3 3 2 3 3 2
8 3 3 2 3 3 2
8 3 3 2 3 3 2
8 3 3 2 3 3 2
8 3 3 2 3 3 2
8 3 3 2 3 3 2
8 3 3 2 3 3 2
8 3 3 2 3 3 2
8 3 3 2 3 3 2
8 3 3 2 3 3 2
8 3 3 2 3 3 2
8 3 3 2 3 3 2
8 3 3 2 3 3 2
8 3 3 2 3 3 2
8 3 3 2 3 3 2
8 3 3 2 3 3 2
8 3 3 2 3 3 2
8 3 3 2 3 3 2
8 3 3 2 3 3 2
8 3 3 2 3 3 2
8 3 3 2 3 3 2
8 3 3 2 3 3 2
8 3 3 2 3 3 2
8 3 3 2 3 3 2
8 3 3 2 3 3 2
8 3 3 2 3 3 2
8 3 3 2 3 3 2
8 3 3 2 3 3 2
8 3 3 2 3 3 2
8 3 3 2 3 3 2
8 3 3 2 3 3 2
8 3 3 2 3 3 2
8 3 3 2 3 3 2
8 3 3 2 3 3 2
8 3 3 2 3 3 2
8 3 3 2 3 3 2
8 3 3 2 3 3 2
8 3 3 2 3 3 2
8 3 3 2 3 3 2
8 3 3 2 3 3 2
8 3 3 2 3 3 2
8 3 3 2 3 3 2
8 3 3 2 3 3 2
8 3 3 2 3 3 2
8 3 3 2 3 3 2
8 3 3 2 3 3 2
8 3 3 2 3 3 2
8 3 3 2 3 3 2
8 3 3 2 3 3 2
8 3 3 2 3 3 2
8 3 3 2 3 3 2
8 3 3 2 3 3 2
8 3 3 2 3 3 2
8 3 3 2 3 3 2
8 3 3 2 3 3 2
8 3 3 2 3 3 2
8 3 3 2 3 3 2
8 3 3 2 3 3 2
8 3 3 2 3 3 2
8 3 3 2 3 3 2
8 3 3 2 3 3 2
8 3 3 2 3 3 2
8 3 3 2 3 3 2
8 3 3 2 3 3 2
8 3 3 2 3 3 2
8 3 3 2 3 3 2
8 3 3 2 3 3 2
8 3 3 2 3 3 2
8 3 3 2 3 3 2
8 3 3 2 3 3 2
8 3 3 2 3 3 2
8 3 3 2 3 3 2
8 3 3 2 3 3 2
8 3 3 2 3 3 2
8 3 3 2 3 3 2
8 3 3 2 3 3 2
8 3 3 2 3 3 2
8 3 3 2 3 3 2
8 3 3 2 3 3 2
8 3 3 2 3 3 2
8 3 3 2 3 3 2
8 3 3 2 3 3 2
8 3 3 2 3 3 2
8 3 3 2 3 3 2
8 3 3 2 3 3 2
8 3 3 2 3 3 2
8 3 3 2 3 3 2
8 3 3 2 3 3 2
8 3 3 2 3 3 2
8 3 3 2 3 3 2
8 3 3 2 3 3 2
8 3 3 2 3 3 2
8 3 3 2 3 3 2
8 3 3 2 3 3 2
8 3 3 2 3 3 2
8 3 3 2 3 3 2
8 3 3 2 3 3 2
8 3 3 2 3 3 2
8 3 3 2 3 3 2
8 3 3 2 3 3 2
8 3 3 2 3 3 2
8 3 3 2 3 3 2
8 3 3 2 3 3 2
8 3 3 2 3 3 2
8 3 3 2 3 3 2
8 3 3 2 3 3 2
8 3 3 2 3 3 2
8 3 3 2 3 3 2
8 3 3 2 3 3 2
8 3 3 2 3 3 2
8 3 3 2 3 3 2
8 3 3 2 3 3 2
8 3 3 2 3 3 2
8 3 3 2 3 3 2
8 3 3 2 3 3 2
8 3 3 2 3 3 2
8 3 3 2 3 3 2
8 3 3 2 3 3 2
8 3 3 2 3 3 2
8 3 3 2 3 3 2
8 3 3 2 3 3 2
8 3 3 2 3 3 2
8 3 3 2 3 3 2
8 3 3 2 3 3 2
8 3 3 2 3 3 2
8 3 3 2 3 3 2
8 3 3 2 3 3 2
8 3 3 2 3 3 2
8 3 3 2 3 3 2
8 3 3 2 3 3 2
8 3 3 2 3 3 2
8 3 3 2 3 3 2
8 3 3 2 3 3 2
8 3 3 2 3 3 2
8 3 3 2 3 3 2
8 3 3 2 3 3 2
8 3 3 2 3 3 2
8 3 3 2 3 3 2
8 3 3 2 3 3 2
8 3 3 2 3 3 2
8 3 3 2 3 3 2
8 3 3 2 3 3 2
8 3 3 2 3 3 2
8 3 3 2 3 3 2
8 3 3 2 3 3 2
8 3 3 2 3 3 2
8 3 3 2 3 3 2
8 3 3 2 3 3 2
8 3 3 2 3 3 2
8 3 3 2 3 3 2
8 3 3 2 3 3 2
8 3 3 2 3 3 2
8 3 3 2 3 3 2
8 3 3 2 3 3 2
8 3 3 2 3 3 2
8 3 3 2 3 3 2
8 3 3 2 3 3 2
8 3 3 2 3 3 2
8 3 3 2 3 3 2
8 3 3 2 3 3 2
8 3 3 2 3 3 2
8 3 3 2 3 3 2
8 3 3 2 3 3 2
8 3 3 2 3 3 2
8 3 3 2 3 3 2
8 3 3 2 3 3 2
8 3 3 2 3 3 2
8 3 3 2 3 3 2
8 3 3 2 3 3 2
8 3 3 2 3 3 2
8 3 3 2 3 3 2
8 3 3 2 3 3 2
8 3 3 2 3 3 2
8 3 3 2 3 3 2
8 3 3 2 3 3 2
8 3 3 2 3 3 2
8 3 3 2 3 3 2
8 3 3 2 3 3 2
8 3 3 2 3 3 2
8 3 3 2 3 3 2
8 3 3 2 3 3 2
8 3 3 2 3 3 2
8 3 3 2 3 3 2
8 3 3 2 3 3 2
8 3 3 2 3 3 2
8 3 3 2 3 3 2
8 3 3 2 3 3 2
8 3 3 2 3 3 2
8 3 3 2 3 3 2
8 3 3 2 3 3 2
8 3 3 2 3 3 2
8 3 3 2 3 3 2
8 3 3 2 3 3 2
8 3 3 2 3 3 2
8 3 3 2 3 3 2
8 3 3 2 3 3 2
8 3 3 2 3 3 2
8 3 3 2 3 3 2
8 3 3 2 3 3 2
8 3 3 2 3 3 2
8 3 3 2 3 3 2
8 3 3 2 3 3 2
8 3 3 2 3 3 2
8 3 3 2 3 3 2
8 3 3 2 3 3 2
8 3 3 2 3 3 2
8 3 3 2 3 3 2
8 3 3 2 3 3 2
8 3 3 2 3 3 2
8 3 3 2 3 3 2
8 3 3 2 3 3 2
8 3 3 2 3 3 2
8 3 3 2 3 3 2
8 3 3 2 3 3 2
8 3 3 2 3 3 2
8 3 3 2 3 3 2
8 3 3 2 3 3 2
8 3 3 2 3 3 2
8 3 3 2 3 3 2
8 3 3 2 3 3 2
8 3 3 2 3 3 2
8 3 3 2 3 3 2
8 3 3 2 3 3 2
8 3 3 2 3 3 2
8 3 3 2 3 3 2
8 3 3 2 3 3 2
8 3 3 2 3 3 2
8 3 3 2 3 3 2
8 3 3 2 3 3 2
8 3 3 2 3 3 2
8 3 3 2 3 3 2
8 3 3 2 3 3 2
8 3 3 2 3 3 2
8 3 3 2 3 3 2
8 3 3 2 3 3 2
8 3 3 2 3 3 2
8 3 3 2 3 3 2
8 3 3 2 3 3 2
8 3 3 2 3 3 2
8 3 3 2 3 3 2
8 3 3 2 3 3 2
8 3 3 2 3 3 2
8 3 3 2 3 3 2
8 3 3 2 3 3 2
8 3 3 2 3 3 2
8 3 3 2 3 3 2
8 3 3 2 3 3 2
8 3 3 2 3 3 2
8 3 3 2 3 3 2
8 3 3 2 3 3 2
8 3 3 2 3 3 2
8 3 3 2 3 3 2
8 3 3 2 3 3 2
8 3 3 2 3 3 2
8 3 3 2 3 3 2
8 3 3 2 3 3 2
8 3 3 2 3 3 2
8 3 3 2 3 3 2
8 3 3 2 3 3 2
8 3 3 2 3 3 2
8 3 3 2 3 3 2
8 3 3 2 3 3 2
8 3 3 2 3 3 2
8 3 3 2 3 3 2
8 3 3 2 3 3 2
8 3 3 2 3 3 2
8 3 3 2 3 3 2
8 3 3 2 3 3 2
8 3 3 2 3 3 2
8 3 3 2 3 3 2
8 3 3 2 3 3 2
8 3 3 2 3 3 2
8 3 3 2 3 3 2
8 3 3 2 3 3 2
8 3 3 2 3 3 2
8 3 3 2 3 3 2
8 3 3 2 3 3 2
8 3 3 2 3 3 2
8 3 3 2 3 3 2
8 3 3 2 3 3 2
8 3 3 2 3 3 2
8 3 3 2 3 3 2
8 3 3 2 3 3 2
8 3 3 2 3 3 2
8 3 3 2 3 3 2
8 3 3 2 3 3 2
8 3 3 2 3 3 2
8 3 3 2 3 3 2
8 3 3 2 3 3 2
8 3 3 2 3 3 2
8 3 3 2 3 3 2
8 3 3 2 3 3 2
8 3 3 2 3 3 2
8 3 3 2 3 3 2
8 3 3 2 3 3 2
8 3 3 2 3 3 2
8 3 3 2 3 3 2
8 3 3 2 3 3 2
8 3 3 2 3 3 2
8 3 3 2 3 3 2
8 3 3 2 3 3 2
8 3 3 2 3 3 2
8 3 3 2 3 3 2
8 3 3 2 3 3 2
8 3 3 2 3 3 2
8 3 3 2 3 3 2
8 3 3 2 3 3 2
8 3 3 2 3 3 2
8 3 3 2 3 3 2
8 3 3 2 3 3 2
8 3 3 2 3 3 2
8 3 3 2 3 3 2
8 3 3 2 3 3 2
8 3 3 2 3 3 2
8 3 3 2 3 3 2
8 3 3 2 3 3 2
8 3 3 2 3 3 2
8 3 3 2 3 3 2
8 3 3 2 3 3 2
8 3 3 2 3 3 2
8 3 3 2 3 3 2
8 3 3 2 3 3 2
8 3 3 2 3 3 2
8 3 3 2 3 3 2
8 3 3 2 3 3 2
8 3 3 2 3 3 2
8 3 3 2 3 3 2
8 3 3 2 3 3 2
8 3 3 2 3 3 2
8 3 3 2 3 3 2
8 3 3 2 3 3 2
8 3 3 2 3 3 2
8 3 3 2 3 3 2
8 3 3 2 3 3 2
8 3 3 2 3 3 2
8 3 3 2 3 3 2
8 3 3 2 3 3 2
8 3 3 2 3 3 2
8 3 3 2 3 3 2
8 3 3 2 3 3 2
8 3 3 2 3 3 2
8 3 3 2 3 3 2
8 3 3 2 3 3 2
8 3 3 2 3 3 2
8 3 3 2 3 3 2
8 3 3 2 3 3 2
8 3 3 2 3 3 2
8 3 3 2 3 3 2
8 3 3 2 3 3 2
8 3 3 2 3 3 2
8 3 3 2 3 3 2
8 3 3 2 3 3 2
8 3 3 2 3 3 2
8 3 3 2 3 3 2
8 3 3 2 3 3 2
8 3 3 2 3 3 2
8 3 3 2 3 3 2
8 3 3 2 3 3 2
8 3 3 2 3 3 2
8 3 3 2 3 3 2
8 3 3 2 3 3 2
8 3 3 2 3 3 2
8 3 3 2 3 3 2
8 3 3 2 3 3 2
8 3 3 2 3 3 2
8 3 3 2 3 3 2
8 3 3 2 3 3 2
8 3 3 2 3 3 2
8 3 3 2 3 3 2
8 3 3 2 3 3 2
8 3 3 2 3 3 2
8 3 3 2 3 3 2
8 3 3 2 3 3 2
8 3 3 2 3 3 2
8 3 3 2 3 3 2
8 3 3 2 3 3 2
8 3 3 2 3 3 2
8 3 3 2 3 3 2
8 3 3 2 3 3 2
8 3 3 2 3 3 2
8 3 3 2 3 3 2
8 3 3 2 3 3 2
8 3 3 2 3 3 2
8 3 3 2 3 3 2
8 3 3 2 3 3 2
8 3 3 2 3 3 2
8 3 3 2 3 3 2
8 3 3 2 3 3 2
8 3 3 2 3 3 2
8 3 3 2 3 3 2
8 3 3 2 3 3 2
8 3 3 2 3 3 2
8 3 3 2 3 3 2
8 3 3 2 3 3 2
8 3 3 2 3 3 2
8 3 3 2 3 3 2
8 3 3 2 3 3 2
8 3 3 2 3 3 2
8 3 3 2 3 3 2
8 3 3 2 3 3 2
8 3 3 2 3 3 2
8 3 3 2 3 3 2
8 3 3 2 3 3 2
8 3 3 2 3 3 2
8 3 3 2 3 3 2
8 3 3 2 3 3 2
8 3 3 2 3 3 2
8 3 3 2 3 3 2
8 3 3 2 3 3 2
8 3 3 2 3 3 2
8 3 3 2 3 3 2
8 3 3 2 3 3 2
8 3 3 2 3 3 2
8 3 3 2 3 3 2
8 3 3 2 3 3 2
8 3 3 2 3 3 2
8 3 3 2 3 3 2
8 3 3 2 3 3 2
8 3 3 2 3 3 2
8 3 3 2 3 3 2
8 3 3 2 3 3 2
8 3 3 2 3 3 2
8 3 3 2 3 3 2
8 3 3 2 3 3 2
8 3 3 2 3 3 2
8 3 3 2 3 3 2
8 3 3 2 3 3 2
8 3 3 2 3 3 2
8 3 3 2 3 3 2
8 3 3 2 3 3 2
8 3 3 2 3 3 2
8 3 3 2 3 3 2
8 3 3 2 3 3 2
8 3 3 2 3 3 2
8 3 3 2 3 3 2
8 3 3 2 3 3 2
8 3 3 2 3 3 2
8 3 3 2 3 3 2
8 3 3 2 3 3 2
8 3 3 2 3 3 2
8 3 3 2 3 3 2
8 3 3 2 3 3 2
8 3 3 2 3 3 2
8 3 3 2 3 3 2
8 3 3 2 3 3 2
8 3 3 2 3 3 2
8 3 3 2 3 3 2
8 3 3 2 3 3 2
8 3 3 2 3 3 2
8 3 3 2 3 3 2
8 3 3 2 3 3 2
8 3 3 2 3 3 2
8 3 3 2 3 3 2
8 3 3 2 3 3 2
8 3 3 2 3 3 2
8 3 3 2 3 3 2
8 3 3 2 3 3 2
8 3 3 2 3 3 2
8 3 3 2 3 3 2
8 3 3 2 3 3 2
8 3 3 2 3 3 2
8 3 3 2 3 3 2
8 3 3 2 3 3 2
8 3 3 2 3 3 2
8 3 3 2 3 3 2
8 3 3 2 3 3 2
8 3 3 2 3 3 2
8 3 3 2 3 3 2
8 3 3 2 3 3 2
8 3 3 2 3 3 2
8 3 3 2 3 3 2
8 3 3 2 3 3 2
8 3 3 2 3 3 2
8 3 3 2 3 3 2
8 3 3 2 3 3 2
8 3 3 2 3 3 2
8 3 3 2 3 3 2
8 3 3 2 3 3 2
8 3 3 2 3 3 2
8 3 3 2 3 3 2
8 3 3 2 3 3 2
8 3 3 2 3 3 2
8 3 3 2 3 3 2
8 3 3 2 3 3 2
8 3 3 2 3 3 2
8 3 3 2 3 3 2
8 3 3 2 3 3 2
8 3 3 2 3 3 2
8 3 3 2 3 3 2
8 3 3 2 3 3 2
8 3 3 2 3 3 2
8 3 3 2 3 3 2
8 3 3 2 3 3 2
8 3 3 2 3 3 2
8 3 3 2 3 3 2
8 3 3 2 3 3 2
8 3 3 2 3 3 2
8 3 3 2 3 3 2
8 3 3 2 3 3 2
8 3 3 2 3 3 2
8 3 3 2 3 3 2
8 3 3 2 3 3 2
8 3 3 2 3 3 2
8 3 3 2 3 3 2
8 3 3 2 3 3 2
8 3 3 2 3 3 2
8 3 3 2 3 3 2
8 3 3 2 3 3 2
8 3 3 2 3 3 2
8 3 3 2 3 3 2
8 3 3 2 3 3 2
8 3 3 2 3 3 2
8 3 3 2 3 3 2
8 3 3 2 3 3 2
8 3 3 2 3 3 2
8 3 3 2 3 3 2
8 3 3 2 3 3 2
8 3 3 2 3 3 2
8 3 3 2 3 3 2
8 3 3 2 3 3 2
8 3 3 2 3 3 2
8 3 3 2 3 3 2
8 3 3 2 3 3 2
8 3 3 2 3 3 2
8 3 3 2 3 3 2
8 3 3 2 3 3 2
8 3 3 2 3 3 2
8 3 3 2 3 3 2
8 3 3 2 3 3 2
8 3 3 2 3 3 2
8 3 3 2 3 3 2
8 3 3 2 3 3 2
8 3 3 2 3 3 2
8 3 3 2 3 3 2
8 3 3 2 3 3 2
8 3 3 2 3 3 2
8 3 3 2 3 3 2
8 3 3 2 3 3 2
8 3 3 2 3 3 2
8 3 3 2 3 3 2
8 3 3 2 3 3 2
8 3 3 2 3 3 2
8 3 3 2 3 3 2
8 3 3 2 3 3 2
8 3 3 2 3 3 2
8 3 3 2 3 3 2
8 3 3 2 3 3 2
8 3 3 2 3 3 2
8 3 3 2 3 3 2
8 3 3 2 3 3 2
8 3 3 2 3 3 2
8 3 3 2 3 3 2
8 3 3 2 3 3 2
8 3 3 2 3 3 2
8 3 3 2 3 3 2
8 3 3 2 3 3 2
8 3 3 2 3 3 2
8 3 3 2 3 3 2
8 3 3 2 3 3 2
8 3 3 2 3 3 2
8 3 3 2 3 3 2
8 3 3 2 3 3 2
8 3 3 2 3 3 2
8 3 3 2 3 3 2
8 3 3 2 3 3 2
8 3 3 2 3 3 2
8 3 3 2 3 3 2
8 3 3 2 3 3 2
8 3 3 2 3 3 2
8 3 3 2 3 3 2
8 3 3 2 3 3 2
8 3 3 2 3 3 2
8 3 3 2 3 3 2
8 3 3 2 3 3 2
8 3 3 2 3 3 2
8 3 3 2 3 3 2
8 3 3 2 3 3 2
8 3 3 2 3 3 2
8 3 3 2 3 3 2
8 3 3 2 3 3 2
8 3 3 2 3 3 2
8 3 3 2 3 3 2
8 3 3 2 3 3 2
8 3 3 2 3 3 2
8 3 3 2 3 3 2
8 3 3 2 3 3 2
8 3 3 2 3 3 2
8 3 3 2 3 3 2
8 3 3 2 3 3 2
8 3 3 2 3 3 2
8 3 3 2 3 3 2
8 3 3 2 3 3 2
8 3 3 2 3 3 2
8 3 3 2 3 3 2
8 3 3 2 3 3 2
8 3 3 2 3 3 2
8 3 3 2 3 3 2
8 3 3 2 3 3 2
8 3 3 2 3 3 2
8 3 3 2 3 3 2
8 3 3 2 3 3 2
8 3 3 2 3 3 2
8 3 3 2 3 3 2
8 3 3 2 3 3 2
8 3 3 2 3 3 2
8 3 3 2 3 3 2
8 3 3 2 3 3 2
8 3 3 2 3 3 2
8 3 3 2 3 3 2
8 3 3 2 3 3 2
8 3 3 2 3 3 2
8 3 3 2 3 3 2
8 3 3 2 3 3 2
8 3 3 2 3 3 2
8 3 3 2 3 3 2
8 3 3 2 3 3 2
8 3 3 2 3 3 2
8 3 3 2 3 3 2
8 3 3 2 3 3 2
8 3 3 2 3 3 2
8 3 3 2 3 3 2
8 3 3 2 3 3 2
8 3 3 2 3 3 2
8 3 3 2 3 3 2
8 3 3 2 3 3 2
8 3 3 2 3 3 2
8 3 3 2 3 3 2
8 3 3 2 3 3 2
8 3 3 2 3 3 2
8 3 3 2 3 3 2
8 3 3 2 3 3 2
8 3 3 2 3 3 2
8 3 3 2 3 3 2
8 3 3 2 3 3 2
8 3 3 2 3 3 2
8 3 3 2 3 3 2
8 3 3 2 3 3 2
8 3 3 2 3 3 2
8 3 3 2 3 3 2
8 3 3 2 3 3 2
8 3 3 2 3 3 2
8 3 3 2 3 3 2
8 3 3 2 3 3 2
8 3 3 2 3 3 2
8 3 3 2 3 3 2
8 3 3 2 3 3 2
8 3 3 2 3 3 2
8 3 3 2 3 3 2
8 3 3 2 3 3 2
8 3 3 2 3 3 2
8 3 3 2 3 3 2
8 3 3 2 3 3 2
8 3 3 2 3 3 2
8 3 3 2 3 3 2
8 3 3 2 3 3 2
8 3 3 2 3 3 2
8 3 3 2 3 3 2
8 3 3 2 3 3 2
8 3 3 2 3 3 2
8 3 3 2 3 3 2
8 3 3 2 3 3 2
8 3 3 2 3 3 2
8 3 3 2 3 3 2
8 3 3 2 3 3 2
8 3 3 2 3 3 2
8 3 3 2 3 3 2
8 3 3 2 3 3 2
8 3 3 2 3 3 2
8 3 3 2 3 3 2
8 3 3 2 3 3 2
8 3 3 2 3 3 2
8 3 3 2 3 3 2
8 3 3 2 3 3 2
8 3 3 2 3 3 2
8 3 3 2 3 3 2
8 3 3 2 3 3 2
8 3 3 2 3 3 2
8 3 3 2 3 3 2
8 3 3 2 3 3 2
8 3 3 2 3 3 2
8 3 3 2 3 3 2
8 3 3 2 3 3 2
8 3 3 2 3 3 2
8 3 3 2 3 3 2
8 3 3 2 3 3 2
8 3 3 2 3 3 2
8 3 3 2 3 3 2
8 3 3 2 3 3 2
8 3 3 2 3 3 2
8 3 3 2 3 3 2
8 3 3 2 3 3 2
8 3 3 2 3 3 2
8 3 3 2 3 3 2
8 3 3 2 3 3 2
8 3 3 2 3 3 2
8 3 3 2 3 3 2
8 3 3 2 3 3 2
8 3 3 2 3 3 2
8 3 3 2 3 3 2
8 3 3 2 3 3 2
8 3 3 2 3 3 2
8 3 3 2 3 3 2
8 3 3 2 3 3 2
8 3 3 2 3 3 2
8 3 3 2 3 3 2
8 3 3 2 3 3 2
8 3 3 2 3 3 2
8 3 3 2 3 3 2
8 3 3 2 3 3 2
8 3 3 2 3 3 2
8 3 3 2 3 3 2
8 3 3 2 3 3 2
8 3 3 2 3 3 2
8 3 3 2 3 3 2
8 3 3 2 3 3 2
8 3 3 2 3 3 2
8 3 3 2 3 3 2
8 3 3 2 3 3 2
8 3 3 2 3 3 2
8 3 3 2 3 3 2
8 3 3 2 3 3 2
8 3 3 2 3 3 2
8 3 3 2 3 3 2
8 3 3 2 3 3 2
8 3 3 2 3 3 2
8 3 3 2 3 3 2
8 3 3 2 3 3 2
8 3 3 2 3 3 2
8 3 3 2 3 3 2
8 3 3 2 3 3 2
8 3 3 2 3 3 2
8 3 3 2 3 3 2
8 3 3 2 3 3 2
8 3 3 2 3 3 2
8 3 3 2 3 3 2
8 3 3 2 3 3 2
8 3 3 2 3 3 2
8 3 3 2 3 3 2
8 3 3 2 3 3 2
8 3 3 2 3 3 2
8 3 3 2 3 3 2
8 3 3 2 3 3 2
8 3 3 2 3 3 2
8 3 3 2 3 3 2
8 3 3 2 3 3 2
8 3 3 2 3 3 2
8 3 3 2 3 3 2
8 3 3 2 3 3 2
8 3 3 2 3 3 2
8 3 3 2 3 3 2
8 3 3 2 3 3 2
8 3 3 2 3 3 2
8 3 3 2 3 3 2
8 3 3 2 3 3 2
8 3 3 2 3 3 2
8 3 3 2 3 3 2
8 3 3 2 3 3 2
8 3 3 2 3 3 2
```
