## Supplemental methods and scripts for "Low additive genetic variation in a trait under selection in domesticated rice": dataPrepNDtrj.Rnw

```
\documentclass[fleqn,11pt]{article}
\usepackage{amsmath}
\usepackage{amssymb}
\usepackage{sectsty}
\usepackage{amsbsy}
\usepackage{fancyhdr}
\usepackage{color}
\usepackage{url}
\usepackage[indention=2em,labelsep=period,labelfont=bf]{caption}
\usepackage[normalsize,nooneline,sf,bf,FIGTOPCAP,tight]{subfigure}
\usepackage[noae]{Sweave} % noae required to sanitize single quotes
\usepackage{fancyvrb}

\textwidth = 6.5 in
\textheight = 8.5 in
\oddsidemargin = 0.0 in
\evensidemargin = 0.0 in
\topmargin = 0.0 in
%\voffset = - 0.4 in
\headheight = 15 pt
\headsep = 0.1 in
\parskip = 0.0 in
\parindent = 4 ex

\definecolor{grey}{rgb}{0.4,0.4,0.4}

\newcommand{\bcdot}{\boldsymbol{\cdot}}

\DefineVerbatimEnvironment{Sinput}{Verbatim}{tabsize=4}
\DefineVerbatimEnvironment{Scode}{Verbatim}{tabsize=4}
\DefineVerbatimEnvironment{Soutput}{Verbatim}{tabsize=4,formatcom=\color{grey},fontsize=\small}

\pagestyle{fancy}
\fancyhf{}
\rhead{Page \thepage}
\lhead{Data prep}
\chead{Tony Greenberg}

\title{Preparing and checking raw data}
\author{Tony Greenberg}

\begin{document}

\maketitle
\thispagestyle{empty}
<<echo=false>>=
library(ggplot2)
library(gridExtra)
library(showtext)
library(compiler)
dyn.load("GSLRIO.so")
font_add("myriad", regular="MYRIADPRO-SEMIBOLD.OTF",
	bold="MYRIADPRO-BOLD.OTF", italic="MYRIADPRO-SEMIBOLDIT.OTF")
options(width=90)
sessionInfo()
@
In this document I check and save raw data from the new Al tolerance experiment. The data files were first modified by replacing commas with tabs, fixing line endings, and inserting \verb|NA| where data point were left blank. I also changed all instances of \verb|196| sample ID to \verb|196_RDP| and added \verb|NA| where a field was blank. I also had to fix some of the HDRA IDs and remove underscores at ends of some accession RPD2 IDs. I begin by reading the data.

\section{Phenotype data}
<<>>=
ctrl <- read.table("longest_total_control.tsv", header = T, sep = "\t")
summary(ctrl)
dim(ctrl)
expt <- read.table("longest_total_treatment.tsv", header = T, sep = "\t")
summary(expt)
dim(expt)
@
I eliminate rows where both traits are missing, or that correspond to ungenotyped accessions.
<<>>=
ctrl <- subset(ctrl, !is.na(HDRA))
ctrl <- subset(ctrl,
	(!is.na(Total.Selected.Root.Length)) & (!is.na(Total.Root.Length)))
summary(ctrl)
dim(ctrl)
expt <- subset(expt, !is.na(HDRA))
expt <- subset(expt,
	(!is.na(Total.Selected.Root.Length)) & (!is.na(Total.Root.Length)))
summary(expt)
dim(expt)
@
No more missing data, so the modeling will not involve imputation. To plot the distributions, I first put everything in a single data frame.
<<>>=
alTol <- data.frame(value=c(unlist(ctrl[,4:5]), unlist(expt[,4:5])),
			RDP2.ID=c(rep(as.character(ctrl[,2]), 2), rep(as.character(expt[,2]), 2)),
			HDRA.ID=c(rep(as.character(ctrl[,3]), 2), rep(as.character(expt[,3]), 2)),
			trait=c(rep(c("Selected.Root.Length", "Total.Root.Length"), each=nrow(ctrl)),
					rep(c("Selected.Root.Length", "Total.Root.Length"), each=nrow(expt))),
			treatment=rep(c("control", "treatment"), times = c(2*nrow(ctrl), 2*nrow(expt)))
			)
@
Plot histograms of the two traits.

\begin{center}
<<fig=TRUE,width=10,height=8.0>>=
showtext_auto()
ggplot(data=alTol,
		aes(x=value, ..density.., fill=treatment)) +
	geom_histogram(bins=100) +
	facet_wrap(~trait, scale="free") +
	theme_classic(base_size=18, base_family="myriad")
@
\end{center}
Save the raw data to a file.
<<>>=
write.table(alTol, file="karavolias_RAW_TRJ.tsv", sep = "\t", quote=F, row.names=F)
@
I also look at total between-trait correlations.
<<>>=
signif(cor(ctrl[,4:5])[1,2], 4)
signif(cor(expt[,4:5])[1,2], 4)
@
Correlations are moderate, so will be good for multi-trait treatment.

I proceed to save the phenotypic data and the single factors that will relate the accessions to individual replicates. The model will be simple, with no experiment-level covariates. I first test if the control and experiment data frames have the same accessions, and if their order is the same.
<<>>=
dim(unique(cbind(levels(ctrl$HDRA), levels(expt$HDRA)), MARGIN = 2))
@
It is. Proceed to make the factors and save.
<<>>=
accID   <- levels(ctrl$HDRA)
ctrlFac <- as.integer(ctrl$HDRA)
exptFac <- as.integer(expt$HDRA)
trash   <- .C("GSLvecSaveInt", "modelData/ctrlAcc.gbin", ctrlFac, length(ctrlFac))
trash   <- .C("GSLvecSaveInt", "modelData/exptAcc.gbin", exptFac, length(exptFac))
cat(accID, "\n", file = "accList.tsv", sep = "\t")
@
Now save the phenotype data matrices.
<<>>=
ctrlDat <- as.matrix(ctrl[,4:5])
trash <- .C("GSLmatSave", "modelData/ctrlData.gbin",
		as.double(ctrlDat), nrow(ctrlDat), ncol(ctrlDat))
exptDat <- as.matrix(expt[,4:5])
trash <- .C("GSLmatSave", "modelData/exptData.gbin",
		as.double(exptDat), nrow(exptDat), ncol(exptDat))
@
List all relevant dimensions for future reference.
<<>>=
dim(ctrlDat)
dim(exptDat)
nlevels(ctrl$HDRA)
@

\section{Genotype data}
Now I move to extracting genotype data to construct a relationship matrices. First, format the HDRA IDs to be usable by \texttt{plink}.
<<>>=
cat(apply(cbind(accID, accID), 1, paste, collapse = "\t"),
	file = "accPlink.tsv", sep = "\n")
@
Run \texttt{plink} to extract the accessions.
<<>>=
plinkComm <- paste(
	"plink1.9 --silent",
	"--bfile ../../SNPdata/HDRA-G6-4-RDP1-RDP2-sativa-only",
	"--keep accPlink.tsv --mac 2 --geno 0.3",
	"--make-bed --out AlTolGeno"
)
system(plinkComm)
@
Now make the IBS and IBD matrices with \texttt{plink}.
<<>>=
system("plink1.9 --silent --bfile AlTolGeno --distance square ibs --out AlTolGeno")
system("plink1.9 --silent --bfile AlTolGeno --make-rel square ibc2 --out AlTolGeno")
@
I read the relationship matrices and calculate eigenvectors and -values. \verb|plink| does not automatically order individuals according to the list I provide in the \verb|accPlink.tsv| file. I therefore have to re-order the rows and columns of the $K$ matrices.
<<>>=
K     <- matrix(scan(file = "AlTolGeno.mibs", what = double()), ncol = length(accID))
Knam  <- matrix(scan(file="AlTolGeno.fam", what=character()), ncol=6, byrow=T)[,1]
rownames(K) <- Knam
colnames(K) <- Knam
K     <- K[accID, accID]
Keig  <- eigen(K)
signif(Keig$values, 4)
eVal  <- Keig$val[Keig$val > 1e-8]
eVec  <- Keig$vec[,Keig$val > 1e-8]
trash <- .C("GSLvecSave", "modelData/IBSevl.gbin", as.double(eVal), length(eVal))
trash <- .C("GSLmatSave", "modelData/IBSevc.gbin",
	as.double(eVec), nrow(eVec), ncol(eVec))
dim(eVec)
K     <- matrix(scan(file = "AlTolGeno.rel", what = double()), ncol = length(accID))
rownames(K) <- Knam
colnames(K) <- Knam
K     <- K[accID, accID]
Keig  <- eigen(K)
signif(Keig$values, 4)
eVal  <- Keig$val[Keig$val > 1e-8]
eVec  <- Keig$vec[,Keig$val > 1e-8]
trash <- .C("GSLvecSave", "modelData/IBDevl.gbin", as.double(eVal), length(eVal))
trash <- .C("GSLmatSave", "modelData/IBDevc.gbin",
	as.double(eVec), nrow(eVec), ncol(eVec))
dim(eVec)
@
I also save the eigenvectors and -values of the square of the IBS matrix in an attempt to capture non-additive relationships.
<<>>=
K     <- matrix(scan(file = "AlTolGeno.mibs", what = double()), ncol = length(accID))
rownames(K) <- Knam
colnames(K) <- Knam
K     <- K[accID, accID]
K     <- K*K
Keig  <- eigen(K)
signif(Keig$values, 4)
eVal  <- Keig$val[Keig$val > 1e-8]
eVec  <- Keig$vec[,Keig$val > 1e-8]
trash <- .C("GSLvecSave", "modelData/IBSSevl.gbin", as.double(eVal), length(eVal))
trash <- .C("GSLmatSave", "modelData/IBSSevc.gbin",
	as.double(eVec), nrow(eVec), ncol(eVec))
dim(eVec)
@


\end{document}
```
