## Supplemental methods and scripts for "Low additive genetic variation in a trait under selection in domesticated rice": mcmcAnalysisADtrj.Rnw

```
\documentclass[fleqn,11pt]{article}
\usepackage{amsmath}
\usepackage{amssymb}
\usepackage{sectsty}
\usepackage{amsbsy}
\usepackage{fancyhdr}
\usepackage{color}
\usepackage{url}
\usepackage[indention=2em,labelsep=period,labelfont=bf]{caption}
\usepackage[normalsize,nooneline,sf,bf,FIGTOPCAP,tight]{subfigure}
\usepackage[noae]{Sweave} % noae required to sanitize single quotes
\usepackage{fancyvrb}

\textwidth = 6.5 in
\textheight = 8.5 in
\oddsidemargin = 0.0 in
\evensidemargin = 0.0 in
\topmargin = 0.0 in
%\voffset = - 0.4 in
\headheight = 15 pt
\headsep = 0.1 in
\parskip = 0.0 in
\parindent = 4 ex

\definecolor{grey}{rgb}{0.4,0.4,0.4}

\newcommand{\bcdot}{\boldsymbol{\cdot}}

\DefineVerbatimEnvironment{Sinput}{Verbatim}{tabsize=4}
\DefineVerbatimEnvironment{Scode}{Verbatim}{tabsize=4}
\DefineVerbatimEnvironment{Soutput}{Verbatim}{tabsize=4,formatcom=\color{grey},fontsize=\small}

\pagestyle{fancy}
\fancyhf{}
\rhead{Page \thepage}
\lhead{Extended TRJ results}
\chead{Tony Greenberg}

\title{Results from the extended TRJ panel (Stella + Famoso)}
\author{Tony Greenberg}

\begin{document}

\maketitle
\thispagestyle{empty}
<<echo=false>>=
dyn.load("GSLRIO.so")
options(width=90)
library(ggplot2)
library(gridExtra)
library(showtext)
library(compiler)
font_add("myriad", regular="MYRIADPRO-SEMIBOLD.OTF",
	bold="MYRIADPRO-BOLD.OTF", italic="MYRIADPRO-SEMIBOLDIT.OTF")
sessionInfo()
@
In this document I summarize the results of modeling the combined data from Famoso \textit{et al.} and Stella. I start with accession mean generation.

\section{Accession means}
Accession means were derived using the following hierarchical model.

\begin{align*}
\boldsymbol{y}_{i\bcdot} &\sim \textrm{N}_d\left(\boldsymbol{\mu}^{acc}_{j[i]\bcdot}; \boldsymbol{\Sigma}_e \right)\\
\boldsymbol{\mu}^{acc}_{j\bcdot} &\sim \textrm{N}_d\left(\boldsymbol{\mu} + \boldsymbol{x}_{i\bcdot}\boldsymbol{B}^{yr} + \boldsymbol{u}_{j\bcdot}\boldsymbol{\Gamma}; \boldsymbol{\Sigma}_s \right)\\
\boldsymbol{\gamma}_{j\bcdot} &\sim t_{\nu_g, d}\left(\boldsymbol{0}_d; \boldsymbol{\Sigma}_a \right)\\
\boldsymbol{\Sigma}_e^{-1} &\sim \textrm{W}_{d, \nu_0}\left(\left[\sum_i\left(\boldsymbol{y}_{i\bcdot} - \boldsymbol{\mu}^{acc}_{j[i]\bcdot} \right)\left(\boldsymbol{y}_{i\bcdot} - \boldsymbol{\mu}^{acc}_{j[i]\bcdot} \right)^{\textsc{t}} \right]^{-1} \right)\\
\boldsymbol{\Sigma}_s^{-1} &\sim \textrm{W}_{d, \nu_0}\left(\left[\sum_j\left(\boldsymbol{\mu}^{acc}_{j\bcdot} - \boldsymbol{\mu} - \boldsymbol{x}_{i\bcdot}\boldsymbol{B}^{yr} - \boldsymbol{u}_{j\bcdot}\boldsymbol{\Gamma} \right)\left(\boldsymbol{\mu}^{acc}_{j\bcdot} - \boldsymbol{\mu}  - \boldsymbol{x}_{i\bcdot}\boldsymbol{B}^{yr} - \boldsymbol{u}_{j\bcdot}\boldsymbol{\Gamma} \right)^{\textsc{t}} \right]^{-1} \right)\\
\boldsymbol{\Sigma}_a^{-1} &\sim \textrm{W}_{d, \nu_0}\left(\left[ \boldsymbol{\Gamma}^{\textsc{t}}\boldsymbol{\Gamma} \right]^{-1}\right),
\end{align*}
where bold lower-case symbols refer to row vectors and bold upper-case symbols are matrices. All vectors are of length $d$ and all matrices have $d$ columns, where $d$ is the number of traits ($d = 2$ in our case). $\boldsymbol{B}^{yr}$ is the matrix of year effects. There are four years, but the 2016 and 2017 are essentially the same experiment. Therefore, I constructed two contrasts with 2016+2017 set as the base (see \verb|dataPrep| documents). The degrees of freedom parameter $\nu_g$ was set to 1000, leading to essentially a Gaussian model for the genetic component.  Notation of the $i\bcdot$ type refers to rows in matrices. Subscripts of the $j[i]$ type refer to a row $j$ in a upper level (in the model hierarchy) that corresponds to a replicate row $i$.

I define functions that calculate summaries of Markov chains.

<<>>=
pmode <- cmpfun(function(vec){
	dst <- density(vec, adjust = 2)
	mxi <- which(dst$y == max(dst$y))
	if(length(mxi) > 1){
		warning("More than one mode in call to pmode(); picking randomly")
		mxi <- sample(mxi, 1)
	}
	dst$x[mxi]
})

HPDint <- cmpfun(function(vec, prob = 0.95){
	nsamp <- length(vec)
	if (nsamp <= 2) stop("vector must have length > 2")

	vals <- sort(vec)
	gap  <- max(1, min(nsamp - 1, round(nsamp * prob)))
	init <- 1:(nsamp - gap)
	mInd <- which.min(vals[init + gap] - vals[init])
	res  <- c(vals[mInd], vals[mInd + gap])
	names(res) <- c("lower", "upper")
	return(res)
})
@
Next, I write a function that is similar to \verb|quantile()|, but outputs the mode, lower and upper limits of the 95\% and 50\% HPD. The \verb|outr| parameter is the probability for the outer margins, default is 95\%.
<<>>=
quantileLike <- cmpfun(function(vec, outr = 0.95){
	if(outr <= 0.5) stop("Outer margin has to be >= 50%")
	md    <- pmode(vec)
	hpd95 <- HPDint(vec, outr)
	hpd50 <- HPDint(vec, 0.5)
	res   <- c(hpd95[1], hpd50[1], md, hpd50[2], hpd95[2])

	outNm <- paste(c("lower", "upper"), outr*100, sep = "")
	names(res) <- c(outNm[1], "lower50", "mode", "upper50", outNm[2])
	return(res)
})
@
Write a function that will read in specified chains.
<<>>=
addSamp <- cmpfun(function(i, vrNam, ncl){
	inFlNam <- paste("../chains/", vrNam, "_3_", i, ".gbin", sep = "")
	chn <<- rbind(chn,
				matrix(.C("GSLmatLoad",
					inFlNam, as.integer(chnLen), as.integer(ncl),
					out = double(chnLen*ncl))$out,
				nrow = chnLen, byrow = T)
		)
	return(NULL)
})
@

Define constants.
<<>>=
trtNam <- c("Control", "Treated")
d      <- length(trtNam)
nChn   <- 5
chnLen <- 2000
@
Read year effect chains to check how well the correction worked.
<<>>=
yrNam  <- c("2016/2017", "2008", "2010")
Nyr	   <- length(yrNam)
yrDim <- d*Nyr

chn <- NULL
trash <- sapply(1:nChn, addSamp, "YR", yrDim)
yrMn       <- as.data.frame(t(apply(chn, 2, quantileLike)))
yrMn$trait <- rep(trtNam, times = Nyr)
@
Plot the results.
\begin{center}
<<results=tex>>=
pdfFlNam <- "yearEffectADD.pdf"
showtext_auto()
ggplot(data=yrMn, aes(x=1:nrow(yrMn),y=mode)) +
	geom_segment(aes(x=1:nrow(yrMn), y=lower95, xend=1:nrow(yrMn), yend=upper95),
		color="grey80", size=0.75) +
	geom_segment(aes(x=1:nrow(yrMn), y=lower50, xend=1:nrow(yrMn), yend=upper50),
		color="grey50", size=1) +
	geom_point() +
	facet_wrap(~trait, scales="free_y", nrow=2) +
	theme_classic(base_size=18, base_family="myriad") +
	theme(strip.background=element_rect(fill="grey95", linetype="blank")) +
	#theme(axis.title.x=element_blank(), axis.text.x=element_blank(),
	#	axis.ticks.x=element_blank()) +
	scale_x_continuous(name="year", breaks=c(1.5, 3.5, 5.5), labels=yrNam) +
	labs(y="root length")
ggsave(pdfFlNam, width=8, height=10, units="in", device="pdf", useDingbats=F)
cat("\\includegraphics{", pdfFlNam, "}\n\n", sep="")
@
\end{center}
The year effects are in line with expectation from looking at raw data plots.

I move on to read accession mean chains. The accession means corrected for the year effect are in files marked \verb|LY|.
<<>>=
accNam <- matrix(scan("../accID.tsv", what = character()), ncol = 2, byrow = T)[,1]
Nacc   <- length(accNam)
accDim <- d*Nacc
nChn   <- 5
chnLen <- 2000

chn   <- NULL
trash <- sapply(1:nChn, addSamp, "LY", accDim)

accMn       <- as.data.frame(t(apply(chn, 2, quantileLike)))
accMn$trait <- rep(trtNam, times = Nacc)
accMnS      <- accMn[order(accMn[,6], accMn[,3]),]

@
I plot sorted accession means.
\begin{center}
<<results=tex>>=
pdfFlNam <- "lineMeansADD.pdf"
showtext_auto()
ggplot(data=accMnS, aes(x=1:nrow(accMnS),y=mode)) +
	geom_segment(aes(x=1:nrow(accMnS), y=lower95, xend=1:nrow(accMnS), yend=upper95),
		color="grey80", size=0.75) +
	geom_segment(aes(x=1:nrow(accMnS), y=lower50, xend=1:nrow(accMnS), yend=upper50),
		color="grey50", size=1) +
	geom_point() +
	facet_wrap(~trait, scales="free", nrow=2) +
	theme_classic(base_size=18, base_family="myriad") +
	theme(axis.title.x=element_blank(), axis.text.x=element_blank(),
		strip.background=element_rect(fill="grey95", linetype="blank"),
		axis.ticks.x=element_blank()) +
	labs(y="root length")
ggsave(pdfFlNam, width=8, height=10, units="in", device="pdf", useDingbats=F)
cat("\\includegraphics{", pdfFlNam, "}\n\n", sep="")
@
\end{center}
I write a function to check genetic correlations between the two ``traits.''
<<>>=
trtCor <- cmpfun(function(vec){
	cor(matrix(vec, ncol=d, byrow=T))[1,2]
})

lnCor <- apply(chn, 1, trtCor)
round(quantileLike(lnCor), 3)
@
There does not seem to be much interaction between accession ID and treatment (the genetic correlation between treated and control is very high).
Next I look at GEBV distributions.
<<>>=
chn     <- NULL
trash   <- sapply(1:nChn, addSamp, "BV", accDim)
gebvCHN <- chn

gebv       <- as.data.frame(t(apply(chn, 2, quantileLike)))
gebv$trait <- rep(trtNam, times = Nacc)
gebvS      <- gebv[order(gebv[,6], gebv[,3]),]
@
I plot sorted accession means.
\begin{center}
<<results=tex>>=
pdfFlNam <- "gebvADD.pdf"
showtext_auto()
ggplot(data=gebvS, aes(x=1:nrow(gebvS),y=mode)) +
	geom_segment(aes(x=1:nrow(gebvS), y=lower95, xend=1:nrow(gebvS), yend=upper95),
		color="grey80", size=0.75) +
	geom_segment(aes(x=1:nrow(gebvS), y=lower50, xend=1:nrow(gebvS), yend=upper50),
		color="grey50", size=1) +
	geom_point() +
	facet_wrap(~trait, scales="free", nrow=2) +
	theme_classic(base_size=18, base_family="myriad") +
	theme(axis.title.x=element_blank(), axis.text.x=element_blank(),
		strip.background=element_rect(fill="grey95", linetype="blank"),
		axis.ticks.x=element_blank()) +
	labs(y="root length")
ggsave(pdfFlNam, width=8, height=10, units="in", device="pdf", useDingbats=F)
cat("\\includegraphics{", pdfFlNam, "}\n\n", sep="")
@
\end{center}

\section{Heritability}
I next estimate heritability, both broad-sense and marker-based narrow sense. Because I am using a Student-$t$ model for marker effects, I cannot use $\boldsymbol{\Sigma}_a$ directly, but have to calculate the variances from the GEBV estimates. In addition to broad-sense heritability, I am interested in the separate contribution of background effects. I first define the functions I need.
<<>>=
makeVar <- cmpfun(function(vec){
	apply(matrix(vec, ncol=d, byrow=T), 2, var)
})
get.hsq <- cmpfun(function(vec){
	vec[1:d]/rowSums(matrix(vec, nrow = d))
})
get.Hsq <- cmpfun(function(vec){
	(vec[1:d] + vec[(d+1):(2*d)])/rowSums(matrix(vec, nrow = d))
})
get.nad <- cmpfun(function(vec){
	(vec[(d+1):(2*d)])/rowSums(matrix(vec, nrow = d))
})
@
The function \verb|get.hsq| calculates the marker heritability, which is a kind of narrow-sense heritability. It is
\begin{displaymath}
	h^2 = \dfrac{\sigma^2_{\textsc{gebv}}}{\sigma^2_{\textsc{gebv}} + \sigma^2_s + \sigma^2_e}
\end{displaymath}
for each treatment. The \verb|get.Hsq| function calculates the broad-sense (among-accession) heritability:
\begin{displaymath}
	H^2 = \dfrac{\sigma^2_{\textsc{gebv}} + \sigma^2_s}{\sigma^2_{\textsc{gebv}} + \sigma^2_s + \sigma^2_e}
\end{displaymath}
The \verb|get.nad| function calculates the fraction of total variance contributed by the non-additive effects alone:

\begin{displaymath}
	FVE_{s} = \dfrac{\sigma^2_s}{\sigma^2_{\textsc{gebv}} + \sigma^2_s + \sigma^2_e}
\end{displaymath}
I read in covariance matrix chains.

<<>>=
diagInd <- diag(matrix(1:(d^2), ncol = d, byrow = T))

chn1 <- matrix(.C("GSLmatLoad",
	"../chains/SgS_3_1.gbin",
	as.integer(chnLen), as.integer(d^2), out = double(chnLen*d^2))$out,
		nrow = chnLen, byrow = T)[,diagInd]
chn1 <- cbind(chn1,
	matrix(.C("GSLmatLoad",
	"../chains/SgE_3_1.gbin",
	as.integer(chnLen), as.integer(d^2), out = double(chnLen*d^2))$out,
		nrow = chnLen, byrow = T)[,diagInd])

chn2 <- matrix(.C("GSLmatLoad",
	"../chains/SgS_3_2.gbin",
	as.integer(chnLen), as.integer(d^2), out = double(chnLen*d^2))$out,
		nrow = chnLen, byrow = T)[,diagInd]
chn2 <- cbind(chn2,
	matrix(.C("GSLmatLoad",
	"../chains/SgE_3_2.gbin",
	as.integer(chnLen), as.integer(d^2), out = double(chnLen*d^2))$out,
		nrow = chnLen, byrow = T)[,diagInd])

chn3 <- matrix(.C("GSLmatLoad",
	"../chains/SgS_3_3.gbin",
	as.integer(chnLen), as.integer(d^2), out = double(chnLen*d^2))$out,
		nrow = chnLen, byrow = T)[,diagInd]
chn3 <- cbind(chn3,
	matrix(.C("GSLmatLoad",
	"../chains/SgE_3_3.gbin",
	as.integer(chnLen), as.integer(d^2), out = double(chnLen*d^2))$out,
		nrow = chnLen, byrow = T)[,diagInd])

chn4 <- matrix(.C("GSLmatLoad",
	"../chains/SgS_3_4.gbin",
	as.integer(chnLen), as.integer(d^2), out = double(chnLen*d^2))$out,
		nrow = chnLen, byrow = T)[,diagInd]
chn4 <- cbind(chn4,
	matrix(.C("GSLmatLoad",
	"../chains/SgE_3_4.gbin",
	as.integer(chnLen), as.integer(d^2), out = double(chnLen*d^2))$out,
		nrow = chnLen, byrow = T)[,diagInd])

chn5 <- matrix(.C("GSLmatLoad",
	"../chains/SgS_3_5.gbin",
	as.integer(chnLen), as.integer(d^2), out = double(chnLen*d^2))$out,
		nrow = chnLen, byrow = T)[,diagInd]
chn5 <- cbind(chn5,
	matrix(.C("GSLmatLoad",
	"../chains/SgE_3_5.gbin",
	as.integer(chnLen), as.integer(d^2), out = double(chnLen*d^2))$out,
		nrow = chnLen, byrow = T)[,diagInd])

sigChn <- rbind(chn1, chn2, chn3, chn4, chn5)
sigChn <- cbind(t(apply(gebvCHN, 1, makeVar)), sigChn)
chnhsq <- t(apply(sigChn, 1, get.hsq))
chnHsq <- t(apply(sigChn, 1, get.Hsq))
chnNad <- t(apply(sigChn, 1, get.nad))
hsqHPD <- as.data.frame(rbind(t(apply(chnhsq, 2, quantileLike)),
						t(apply(chnHsq, 2, quantileLike))))
hsqHPD$treatment    <- rep(trtNam, times=2)
hsqHPD$heritability <- rep(c("GEBV", "Broad"), each=d)
fveHPD <- as.data.frame(rbind(t(apply(chnhsq, 2, quantileLike)),
						t(apply(chnNad, 2, quantileLike))))
fveHPD$treatment <- rep(trtNam, times=2)
fveHPD$variance  <- factor(rep(c("Marker", "Background"), each=d),
						levels=c("Marker", "Background"))
@
Now plot both kinds of heritabilities on the same panel.
\begin{center}
<<results=tex>>=
pdfFlNam <- "heritabilityADD.pdf"
showtext_auto()
ggplot(data=hsqHPD, aes(x=1:nrow(hsqHPD), y=mode, color=heritability)) +
	geom_segment(aes(x=1:nrow(hsqHPD), y=lower95, xend=1:nrow(hsqHPD),
		yend=upper95, color=heritability),
		size=1.2) +
	geom_segment(aes(x=1:nrow(hsqHPD), y=lower50, xend=1:nrow(hsqHPD),
		yend=upper50, color=heritability),
		size=1.75) +
	geom_point(size=2) +
	theme_classic(base_size=18, base_family="myriad") +
	theme(legend.title=element_blank(),
		strip.background=element_rect(fill="grey95", linetype="blank")) +
	scale_x_continuous(breaks=1:nrow(hsqHPD), labels=rep(trtNam, 2)) +
	ylim(c(0,1)) +
	labs(y="heritability", x="treatment")
ggsave(pdfFlNam, width=8, height=8, units="in", device="pdf", useDingbats=F)
cat("\\includegraphics{", pdfFlNam, "}\n\n", sep="")
@
\end{center}

Finally plot fractions of variance explained on the same panel.
\begin{center}
<<results=tex>>=
pdfFlNam <- "fveADD.pdf"
showtext_auto()
ggplot(data=fveHPD, aes(x=1:nrow(fveHPD), y=mode, color=variance)) +
	geom_segment(aes(x=1:nrow(fveHPD), y=lower95, xend=1:nrow(fveHPD),
		yend=upper95, color=variance),
		size=1.2) +
	geom_segment(aes(x=1:nrow(fveHPD), y=lower50, xend=1:nrow(fveHPD),
		yend=upper50, color=variance),
		size=1.75) +
	geom_point(size=2) +
	theme_classic(base_size=18, base_family="myriad") +
	theme(legend.title=element_blank(),
		strip.background=element_rect(fill="grey95", linetype="blank")) +
	scale_x_continuous(breaks=1:nrow(fveHPD), labels=rep(trtNam, 2)) +
	ylim(c(0,1)) +
	labs(y="fraction of variance", x="treatment")
ggsave(pdfFlNam, width=8, height=8, units="in", device="pdf", useDingbats=F)
cat("\\includegraphics{", pdfFlNam, "}\n\n", sep="")
@
\end{center}
\end{document}
```
