## Supplemental methods and scripts for "Low additive genetic variation in a trait under selection in domesticated rice": mcmcResultsNDtrjIBSS.Rnw

```
\documentclass[fleqn,11pt]{article}
\usepackage{amsmath}
\usepackage{amssymb}
\usepackage{sectsty}
\usepackage{amsbsy}
\usepackage{fancyhdr}
\usepackage{color}
\usepackage{url}
\usepackage[indention=2em,labelsep=period,labelfont=bf]{caption}
\usepackage[normalsize,nooneline,sf,bf,FIGTOPCAP,tight]{subfigure}
\usepackage[noae]{Sweave} % noae required to sanitize single quotes
\usepackage{fancyvrb}

\textwidth = 6.5 in
\textheight = 8.5 in
\oddsidemargin = 0.0 in
\evensidemargin = 0.0 in
\topmargin = 0.0 in
%\voffset = - 0.4 in
\headheight = 15 pt
\headsep = 0.1 in
\parskip = 0.0 in
\parindent = 4 ex

\definecolor{grey}{rgb}{0.4,0.4,0.4}

\newcommand{\bcdot}{\boldsymbol{\cdot}}

\DefineVerbatimEnvironment{Sinput}{Verbatim}{tabsize=4}
\DefineVerbatimEnvironment{Scode}{Verbatim}{tabsize=4}
\DefineVerbatimEnvironment{Soutput}{Verbatim}{tabsize=4,formatcom=\color{grey},fontsize=\small}

\pagestyle{fancy}
\fancyhf{}
\rhead{Page \thepage}
\lhead{MCMC Results}
\chead{Tony Greenberg}

\title{Parameter estimates from model Markov chains with the quadratic kernel}
\author{Tony Greenberg}

\begin{document}

\maketitle
\thispagestyle{empty}
<<echo=false>>=
options(width=90)
library(ggplot2)
library(gridExtra)
library(showtext)
library(compiler)
dyn.load("GSLRIO.so")
font_add("myriad", regular="MYRIADPRO-SEMIBOLD.OTF",
	bold="MYRIADPRO-BOLD.OTF", italic="MYRIADPRO-SEMIBOLDIT.OTF")

sessionInfo()
@
In this document I calculate parameter estimates from the model Gibbs sampler Markov chains. Control and Al-treatment data sets were modeled separately, with a simple replication scheme without experiment-level covariates. I used the quadratic kernel ($K \circ K$) to model all-pairwise epistasis.

The model is

\begin{align*}
	\boldsymbol{y}_{i\bcdot} &\sim t_{\nu_e, d}\left(\boldsymbol{\mu}^{acc}_{j[i]\bcdot}; \boldsymbol{\Sigma}_e \right)\\
\boldsymbol{\mu}^{acc}_{j\bcdot} &\sim \textrm{N}_d\left(\boldsymbol{\mu} + \boldsymbol{u}_{j\bcdot}\boldsymbol{\Gamma}; \boldsymbol{\Sigma}_s \right)\\
\boldsymbol{\gamma}_{j\bcdot} &\sim t_{\nu_g, d}\left(\boldsymbol{0}_d; \boldsymbol{\Sigma}_a \right)\\
\boldsymbol{\Sigma}_e^{-1} &\sim \textrm{W}_{d, \nu_0}\left(\left[\sum_i\left(\boldsymbol{y}_{i\bcdot} - \boldsymbol{\mu}^{acc}_{j[i]\bcdot}\right)\left(\boldsymbol{y}_{i\bcdot} - \boldsymbol{\mu}^{acc}_{j[i]\bcdot}\right)^{\textsc{t}} \right]^{-1} \right)\\
\boldsymbol{\Sigma}_s^{-1} &\sim \textrm{W}_{d, \nu_0}\left(\left[\sum_j\left(\boldsymbol{\mu}^{acc}_{j\bcdot} - \boldsymbol{\mu} - \boldsymbol{u}_{j\bcdot}\boldsymbol{\Gamma} \right)\left(\boldsymbol{\mu}^{acc}_{j\bcdot} - \boldsymbol{\mu} - \boldsymbol{u}_{j\bcdot}\boldsymbol{\Gamma} \right)^{\textsc{t}} \right]^{-1} \right)\\
\boldsymbol{\Sigma}_a^{-1} &\sim \textrm{W}_{d, \nu_0}\left(\left[ \boldsymbol{\Gamma}^{\textsc{t}}\boldsymbol{\Gamma} \right]^{-1}\right),
\end{align*}

I define functions that calculate summaries of Markov chains.

<<>>=
pmode <- cmpfun(function(vec){
	dst <- density(vec, adjust = 2)
	mxi <- which(dst$y == max(dst$y))
	if(length(mxi) > 1){
		warning("More than one mode in call to pmode(); picking randomly")
		mxi <- sample(mxi, 1)
	}
	dst$x[mxi]
})

HPDint <- cmpfun(function(vec, prob = 0.95){
	nsamp <- length(vec)
	if (nsamp <= 2) stop("vector must have length > 2")

	vals <- sort(vec)
	gap  <- max(1, min(nsamp - 1, round(nsamp * prob)))
	init <- 1:(nsamp - gap)
	mInd <- which.min(vals[init + gap] - vals[init])
	res  <- c(vals[mInd], vals[mInd + gap])
	names(res) <- c("lower", "upper")
	return(res)
})
@
Next, I write a function that is similar to \verb|quantile()|, but outputs the mode, lower and upper limits of the 95\% and 50\% HPD. The \verb|outr| parameter is the probability for the outer margins, default is 95\%.
<<>>=
quantileLike <- cmpfun(function(vec, outr = 0.95){
	if(outr <= 0.5) stop("Outer margin has to be >= 50%")
	md    <- pmode(vec)
	hpd95 <- HPDint(vec, outr)
	hpd50 <- HPDint(vec, 0.5)
	res   <- c(hpd95[1], hpd50[1], md, hpd50[2], hpd95[2])

	outNm <- paste(c("lower", "upper"), outr*100, sep = "")
	names(res) <- c(outNm[1], "lower50", "mode", "upper50", outNm[2])
	return(res)
})
@
I start with total accession means.
<<>>=
trtNam <- c("Longest Root Length", "Total Root Length")
d      <- 2
Nacc   <- 119
locDim <- d*Nacc
nChn   <- 5
chnLen <- 2000

chn <- NULL
addSamp <- cmpfun(function(i, vrNam, exNam, ncl){
	inFlNam <- paste("chains/", vrNam, "_", exNam, "_IBSS_3_1000_", i, ".gbin", sep = "")
	chn <<- rbind(chn,
				matrix(.C("GSLmatLoad",
					inFlNam, as.integer(chnLen), as.integer(ncl),
					out = double(chnLen*ncl))$out,
				nrow = chnLen, byrow = T)
		)
	return(NULL)
})

trash <- sapply(1:nChn, addSamp, "LN", "ctrl", locDim)

accMnCtrlCHN    <- chn
accMnCtrl       <- as.data.frame(t(apply(chn, 2, quantileLike)))
accMnCtrl$trait <- rep(trtNam, times = Nacc)
accMnCtrlS      <- accMnCtrl[order(accMnCtrl[,6], accMnCtrl[,3]),]
@

\begin{center}
<<results=tex>>=
pdfFlNam <- "lineMeansCtrlNEWqk.pdf"
showtext_auto()
ggplot(data=accMnCtrlS, aes(x=1:nrow(accMnCtrlS),y=mode)) +
	geom_segment(aes(x=1:nrow(accMnCtrlS), y=lower95,
		xend=1:nrow(accMnCtrlS), yend=upper95),
		color="grey80", size=0.75) +
	geom_segment(aes(x=1:nrow(accMnCtrlS), y=lower50,
		xend=1:nrow(accMnCtrlS), yend=upper50),
		color="grey50", size=1) +
	geom_point() +
	facet_wrap(~trait, scales="free", nrow=2) +
	theme_classic(base_size=18, base_family="myriad") +
	theme(axis.title.x=element_blank(), axis.text.x=element_blank(),
		axis.ticks.x=element_blank(),
		strip.background=element_rect(fill="grey95", linetype="blank")) +
	labs(y="length")
ggsave(pdfFlNam, width=8, height=10, units="in", device="pdf", useDingbats=F)
cat("\\includegraphics{", pdfFlNam, "}\n\n", sep="")
@
\end{center}
Process the GEBV estimates the same.
<<>>=
chn             <- NULL
trash           <- sapply(1:nChn, addSamp, "BV", "ctrl", locDim)
chnGEBVctrl     <- chn

accBVCtrl       <- as.data.frame(t(apply(chn, 2, quantileLike)))
accBVCtrl$trait <- rep(trtNam, times = Nacc)
accBVCtrlS      <- accBVCtrl[order(accBVCtrl[,6], accBVCtrl[,3]),]
@
\begin{center}
<<results=tex>>=
pdfFlNam <- "gebvCtrlNEWqk.pdf"
showtext_auto()
ggplot(data=accBVCtrlS, aes(x=1:nrow(accBVCtrlS),y=mode)) +
	geom_segment(aes(x=1:nrow(accBVCtrlS), y=lower95,
		xend=1:nrow(accBVCtrlS), yend=upper95),
		color="grey80", size=0.75) +
	geom_segment(aes(x=1:nrow(accBVCtrlS), y=lower50,
		xend=1:nrow(accBVCtrlS), yend=upper50),
		color="grey50", size=1) +
	geom_point() +
	facet_wrap(~trait, scales="free", nrow=2) +
	theme_classic(base_size=18, base_family="myriad") +
	theme(axis.title.x=element_blank(), axis.text.x=element_blank(),
		axis.ticks.x=element_blank(),
		strip.background=element_rect(fill="grey95", linetype="blank")) +
	labs(y="length")
ggsave(pdfFlNam, width=8, height=10, units="in", device="pdf", useDingbats=F)
cat("\\includegraphics{", pdfFlNam, "}\n\n", sep="")
@
\end{center}
Clearly not much GEBV variation.

Now estimate the parameters from Al treatment data.

<<>>=
chn   <- NULL
trash <- sapply(1:nChn, addSamp, "LN", "expt", locDim)

accMnExpt       <- as.data.frame(t(apply(chn, 2, quantileLike)))
accMnExpt$trait <- rep(trtNam, times = Nacc)
accMnExptS      <- accMnExpt[order(accMnExpt[,6], accMnExpt[,3]),]
@

\begin{center}
<<results=tex>>=
pdfFlNam <- "lineMeansExptNEWqk.pdf"
showtext_auto()
ggplot(data=accMnExptS, aes(x=1:nrow(accMnExptS),y=mode)) +
	geom_segment(aes(x=1:nrow(accMnExptS), y=lower95, xend=1:nrow(accMnExptS), yend=upper95),
		color="grey80", size=0.75) +
	geom_segment(aes(x=1:nrow(accMnExptS), y=lower50, xend=1:nrow(accMnExptS), yend=upper50),
		color="grey50", size=1) +
	geom_point() +
	facet_wrap(~trait, scales="free", nrow=2) +
	theme_classic(base_size=18, base_family="myriad") +
	theme(axis.title.x=element_blank(), axis.text.x=element_blank(),
		axis.ticks.x=element_blank(),
		strip.background=element_rect(fill="grey95", linetype="blank")) +
	labs(y="length")
ggsave(pdfFlNam, width=8, height=10, units="in", device="pdf", useDingbats=F)
cat("\\includegraphics{", pdfFlNam, "}\n\n", sep="")
@
\end{center}
Now look at the genetic correlation of treatment \textit{vs} control.
<<>>=
gCor <- cmpfun(function(i){
	res <- cor(cbind(matrix(accMnCtrlCHN[i,], ncol=d, byrow=T),
				matrix(chn[i,], ncol=d, byrow=T)))
	return(res[col(res)>row(res)]) # upper triangle
})
corCHN   <- sapply(1:nrow(chn), gCor)
corHPD   <- apply(corCHN, 1, quantileLike)
corNames <- paste(rep(trtNam, 2), rep(c("CTL", "EXP"), each=d), sep=":")
corInd   <- col(matrix(1, 2*d, 2*d))>row(matrix(1, 2*d, 2*d))
colnames(corHPD) <- paste(matrix(corNames, 2*d, 2*d)[corInd],
							matrix(corNames, 2*d, 2*d, byrow=T)[corInd], sep="|")
round(t(corHPD), 4)
@
And, finally, GEBV.
<<>>=
chn             <- NULL
trash           <- sapply(1:nChn, addSamp, "BV", "expt", locDim)
chnGEBVexpt     <- chn

accBVExpt       <- as.data.frame(t(apply(chn, 2, quantileLike)))
accBVExpt$trait <- rep(trtNam, times = Nacc)
accBVExptS      <- accBVExpt[order(accBVExpt[,6], accBVExpt[,3]),]
@
\begin{center}
<<results=tex>>=
pdfFlNam <- "gebvExptNEWqk.pdf"
showtext_auto()
ggplot(data=accBVExptS, aes(x=1:nrow(accBVExptS),y=mode)) +
	geom_segment(aes(x=1:nrow(accBVExptS), y=lower95,
					xend=1:nrow(accBVExptS), yend=upper95),
		color="grey80", size=0.75) +
	geom_segment(aes(x=1:nrow(accBVExptS), y=lower50,
					xend=1:nrow(accBVExptS), yend=upper50),
		color="grey50", size=1) +
	geom_point() +
	facet_wrap(~trait, scales="free", nrow=2) +
	theme_classic(base_size=18, base_family="myriad") +
	theme(axis.title.x=element_blank(), axis.text.x=element_blank(),
		axis.ticks.x=element_blank(),
		strip.background=element_rect(fill="grey95", linetype="blank")) +
	labs(y="length")
ggsave(pdfFlNam, width=8, height=10, units="in", device="pdf", useDingbats=F)
cat("\\includegraphics{", pdfFlNam, "}\n\n", sep="")
@
\end{center}

@
The correlations are high, but not as high as they were in the previous experiment. I calculate the $\log_{10}(\mathrm{RRG})$ for each trait, and save point estimates.
<<>>=
accNam  <- scan(file="accList.tsv", what = character())
rrgMode <- log10(accMnExpt$mode/accMnCtrl$mode)
modeMat <- cbind(matrix(accMnExpt$mode, ncol = 2, byrow = T),
			matrix(accMnCtrl$mode, ncol = 2, byrow = T),
			matrix(rrgMode, ncol = 2, byrow = T))
cat(
	apply(
		rbind(c("HDRA_ID", paste(trtNam, "trt", sep = "_"),
				paste(trtNam, "ctrl", sep = "_"), paste(trtNam, "l10rrg", sep = "_")),
			cbind(accNam, modeMat)), 1, paste, collapse = "\t"),
	file = "accessionMeans.tsv", sep = "\n"
	)
@
\section{Heritability}
I next estimate heritability, both broad-sense and marker-based narrow sense. Because I am using a Student-$t$ model for marker effects, I cannot use $\boldsymbol{\Sigma}_a$ directly, but have to calculate the variances from the GEBV estimates. In addition to broad-sense heritability, I am interested in the separate contribution of background effects. I first define the functions I need.
<<>>=
makeVar <- cmpfun(function(vec){
	apply(matrix(vec, ncol=d, byrow=T), 2, var)
})
get.hsq <- cmpfun(function(vec){
	vec[1:d]/rowSums(matrix(vec, nrow = d))
})
get.Hsq <- cmpfun(function(vec){
	(vec[1:d] + vec[(d+1):(2*d)])/rowSums(matrix(vec, nrow = d))
})
get.bck <- cmpfun(function(vec){
	(vec[(d+1):(2*d)])/rowSums(matrix(vec, nrow = d))
})
@
The function \verb|get.hsq| calculates the marker heritability, which is a kind of narrow-sense heritability. It is
\begin{displaymath}
	h^2 = \dfrac{\sigma^2_{\textsc{gebv}}}{\sigma^2_{\textsc{gebv}} + \sigma^2_s + \sigma^2_e}
\end{displaymath}
for each treatment. The \verb|get.Hsq| function calculates the broad-sense (among-accession) heritability:
\begin{displaymath}
	H^2 = \dfrac{\sigma^2_{\textsc{gebv}} + \sigma^2_s}{\sigma^2_{\textsc{gebv}} + \sigma^2_s + \sigma^2_e}
\end{displaymath}
The \verb|get.bck| function calculates the fraction of total variance contributed by the background effects alone:

\begin{displaymath}
	FVE_{s} = \dfrac{\sigma^2_s}{\sigma^2_{\textsc{gebv}} + \sigma^2_s + \sigma^2_e}
\end{displaymath}
I read in covariance matrix chains, starting with the controls.

<<>>=
diagInd <- diag(matrix(1:(d^2), ncol = d, byrow = T))

chn1 <- matrix(.C("GSLmatLoad",
	"chains/SgS_ctrl_IBSS_3_1000_1.gbin",
	as.integer(chnLen), as.integer(d^2), out = double(chnLen*d^2))$out,
		nrow = chnLen, byrow = T)[,diagInd]
chn1 <- cbind(chn1,
	matrix(.C("GSLmatLoad",
	"chains/SgE_ctrl_IBSS_3_1000_1.gbin",
	as.integer(chnLen), as.integer(d^2), out = double(chnLen*d^2))$out,
		nrow = chnLen, byrow = T)[,diagInd])

chn2 <- matrix(.C("GSLmatLoad",
	"chains/SgS_ctrl_IBSS_3_1000_2.gbin",
	as.integer(chnLen), as.integer(d^2), out = double(chnLen*d^2))$out,
		nrow = chnLen, byrow = T)[,diagInd]
chn2 <- cbind(chn2,
	matrix(.C("GSLmatLoad",
	"chains/SgE_ctrl_IBSS_3_1000_2.gbin",
	as.integer(chnLen), as.integer(d^2), out = double(chnLen*d^2))$out,
		nrow = chnLen, byrow = T)[,diagInd])

chn3 <- matrix(.C("GSLmatLoad",
	"chains/SgS_ctrl_IBSS_3_1000_3.gbin",
	as.integer(chnLen), as.integer(d^2), out = double(chnLen*d^2))$out,
		nrow = chnLen, byrow = T)[,diagInd]
chn3 <- cbind(chn3,
	matrix(.C("GSLmatLoad",
	"chains/SgE_ctrl_IBSS_3_1000_3.gbin",
	as.integer(chnLen), as.integer(d^2), out = double(chnLen*d^2))$out,
		nrow = chnLen, byrow = T)[,diagInd])

chn4 <- matrix(.C("GSLmatLoad",
	"chains/SgS_ctrl_IBSS_3_1000_4.gbin",
	as.integer(chnLen), as.integer(d^2), out = double(chnLen*d^2))$out,
		nrow = chnLen, byrow = T)[,diagInd]
chn4 <- cbind(chn4,
	matrix(.C("GSLmatLoad",
	"chains/SgE_ctrl_IBSS_3_1000_4.gbin",
	as.integer(chnLen), as.integer(d^2), out = double(chnLen*d^2))$out,
		nrow = chnLen, byrow = T)[,diagInd])

chn5 <- matrix(.C("GSLmatLoad",
	"chains/SgS_ctrl_IBSS_3_1000_5.gbin",
	as.integer(chnLen), as.integer(d^2), out = double(chnLen*d^2))$out,
		nrow = chnLen, byrow = T)[,diagInd]
chn5 <- cbind(chn5,
	matrix(.C("GSLmatLoad",
	"chains/SgE_ctrl_IBSS_3_1000_5.gbin",
	as.integer(chnLen), as.integer(d^2), out = double(chnLen*d^2))$out,
		nrow = chnLen, byrow = T)[,diagInd])

sigChnCtrl <- rbind(chn1, chn2, chn3, chn4, chn5)
sigChnCtrl <- cbind(t(apply(chnGEBVctrl, 1, makeVar)), sigChnCtrl)
chnhsqCtrl <- t(apply(sigChnCtrl, 1, get.hsq))
chnHsqCtrl <- t(apply(sigChnCtrl, 1, get.Hsq))
chnBckCtrl <- t(apply(sigChnCtrl, 1, get.bck))
@
Add the data from treated accessions.
<<>>=
chn1 <- matrix(.C("GSLmatLoad",
	"chains/SgS_expt_IBSS_3_1000_1.gbin",
	as.integer(chnLen), as.integer(d^2), out = double(chnLen*d^2))$out,
		nrow = chnLen, byrow = T)[,diagInd]
chn1 <- cbind(chn1,
	matrix(.C("GSLmatLoad",
	"chains/SgE_expt_IBSS_3_1000_1.gbin",
	as.integer(chnLen), as.integer(d^2), out = double(chnLen*d^2))$out,
		nrow = chnLen, byrow = T)[,diagInd])

chn2 <- matrix(.C("GSLmatLoad",
	"chains/SgS_expt_IBSS_3_1000_2.gbin",
	as.integer(chnLen), as.integer(d^2), out = double(chnLen*d^2))$out,
		nrow = chnLen, byrow = T)[,diagInd]
chn2 <- cbind(chn2,
	matrix(.C("GSLmatLoad",
	"chains/SgE_expt_IBSS_3_1000_2.gbin",
	as.integer(chnLen), as.integer(d^2), out = double(chnLen*d^2))$out,
		nrow = chnLen, byrow = T)[,diagInd])

chn3 <- matrix(.C("GSLmatLoad",
	"chains/SgS_expt_IBSS_3_1000_3.gbin",
	as.integer(chnLen), as.integer(d^2), out = double(chnLen*d^2))$out,
		nrow = chnLen, byrow = T)[,diagInd]
chn3 <- cbind(chn3,
	matrix(.C("GSLmatLoad",
	"chains/SgE_expt_IBSS_3_1000_3.gbin",
	as.integer(chnLen), as.integer(d^2), out = double(chnLen*d^2))$out,
		nrow = chnLen, byrow = T)[,diagInd])

chn4 <- matrix(.C("GSLmatLoad",
	"chains/SgS_expt_IBSS_3_1000_4.gbin",
	as.integer(chnLen), as.integer(d^2), out = double(chnLen*d^2))$out,
		nrow = chnLen, byrow = T)[,diagInd]
chn4 <- cbind(chn4,
	matrix(.C("GSLmatLoad",
	"chains/SgE_expt_IBSS_3_1000_4.gbin",
	as.integer(chnLen), as.integer(d^2), out = double(chnLen*d^2))$out,
		nrow = chnLen, byrow = T)[,diagInd])

chn5 <- matrix(.C("GSLmatLoad",
	"chains/SgS_expt_IBSS_3_1000_5.gbin",
	as.integer(chnLen), as.integer(d^2), out = double(chnLen*d^2))$out,
		nrow = chnLen, byrow = T)[,diagInd]
chn5 <- cbind(chn5,
	matrix(.C("GSLmatLoad",
	"chains/SgE_expt_IBSS_3_1000_5.gbin",
	as.integer(chnLen), as.integer(d^2), out = double(chnLen*d^2))$out,
		nrow = chnLen, byrow = T)[,diagInd])

sigChnExpt <- rbind(chn1, chn2, chn3, chn4, chn5)
sigChnExpt <- cbind(t(apply(chnGEBVexpt, 1, makeVar)), sigChnExpt)
chnhsqExpt <- t(apply(sigChnExpt, 1, get.hsq))
chnHsqExpt <- t(apply(sigChnExpt, 1, get.Hsq))
chnBckExpt <- t(apply(sigChnExpt, 1, get.bck))

hsqHPD     <- as.data.frame(rbind(t(apply(chnhsqCtrl, 2, quantileLike)),
							t(apply(chnHsqCtrl, 2, quantileLike)),
							t(apply(chnhsqExpt, 2, quantileLike)),
							t(apply(chnHsqExpt, 2, quantileLike))))
hsqHPD$trait        <- rep(rep(trtNam, times=2), times=d)
hsqHPD$heritability <- rep(rep(c("GEBV", "Broad"), each=d), times=2)
hsqHPD$treatment    <- rep(c("Control", "Treated"), each=2*d)

fveHPD     <- as.data.frame(rbind(t(apply(chnhsqCtrl, 2, quantileLike)),
							t(apply(chnBckCtrl, 2, quantileLike)),
							t(apply(chnhsqExpt, 2, quantileLike)),
							t(apply(chnBckExpt, 2, quantileLike))))
fveHPD$trait     <- rep(rep(trtNam, times=2), times=d)
fveHPD$variance  <- factor(rep(rep(c("Marker", "Background"), each=d), times=2),
							levels=c("Marker", "Background"))
fveHPD$treatment <- rep(c("Control", "Treated"), each=2*d)
@
Now plot both kinds of heritabilities on the same panel.
\begin{center}
<<results=tex>>=
pdfFlNam <- "heritabilityNEWqk.pdf"
showtext_auto()
ggplot(data=hsqHPD, aes(x=1:nrow(hsqHPD), y=mode, color=heritability)) +
	geom_segment(aes(x=1:nrow(hsqHPD), y=lower95, xend=1:nrow(hsqHPD),
		yend=upper95, color=heritability),
		size=1.2) +
	geom_segment(aes(x=1:nrow(hsqHPD), y=lower50, xend=1:nrow(hsqHPD),
		yend=upper50, color=heritability),
		size=1.75) +
	geom_point(size=2) +
	facet_wrap(~trait, ncol=2) +
	theme_classic(base_size=18, base_family="myriad") +
	theme(legend.title=element_blank(),
		strip.background=element_rect(fill="grey95", linetype="blank")) +
	scale_x_continuous(breaks=c(3,7), labels=c("Control", "Treated")) +
	theme(panel.spacing.x=unit(4.0, "lines"), axis.ticks.x=element_blank()) +
	ylim(c(0,1)) +
	labs(y="heritability", x="treatment")
ggsave(pdfFlNam, width=10, height=8, units="in", device="pdf", useDingbats=F)
cat("\\includegraphics{", pdfFlNam, "}\n\n", sep="")
@
\end{center}

Finally plot fractions of variance explained on the same panel.
\begin{center}
<<results=tex>>=
pdfFlNam <- "fveNEWqk.pdf"
showtext_auto()
ggplot(data=fveHPD, aes(x=1:nrow(fveHPD), y=mode, color=variance)) +
	geom_segment(aes(x=1:nrow(fveHPD), y=lower95, xend=1:nrow(fveHPD),
		yend=upper95, color=variance),
		size=1.2) +
	geom_segment(aes(x=1:nrow(fveHPD), y=lower50, xend=1:nrow(fveHPD),
		yend=upper50, color=variance),
		size=1.75) +
	geom_point(size=2) +
	facet_wrap(~trait, ncol=2) +
	theme_classic(base_size=18, base_family="myriad") +
	theme(legend.title=element_blank(),
		strip.background=element_rect(fill="grey95", linetype="blank")) +
	scale_x_continuous(breaks=c(3,7), labels=c("Control", "Treated")) +
	theme(panel.spacing.x=unit(4.0, "lines"), axis.ticks.x=element_blank()) +
	ylim(c(0,1)) +
	labs(y="fraction of variance", x="treatment")
ggsave(pdfFlNam, width=10, height=8, units="in", device="pdf", useDingbats=F)
cat("\\includegraphics{", pdfFlNam, "}\n\n", sep="")
@
\end{center}

\end{document}
```
