## Supplemental methods and scripts for "Low additive genetic variation in a trait under selection in domesticated rice": phenoDataPrepFAM.Rnw

```
\documentclass[fleqn,11pt]{article}
\usepackage{amsmath}
\usepackage{amssymb}
\usepackage{sectsty}
\usepackage{amsbsy}
\usepackage{fancyhdr}
\usepackage{color}
\usepackage{url}
\usepackage[indention=2em,labelsep=period,labelfont=bf]{caption}
\usepackage[normalsize,nooneline,sf,bf,FIGTOPCAP,tight]{subfigure}
\usepackage[noae]{Sweave} % noae required to sanitize single quotes
\usepackage{fancyvrb}

\textwidth = 6.5 in
\textheight = 8.5 in
\oddsidemargin = 0.0 in
\evensidemargin = 0.0 in
\topmargin = 0.0 in
%\voffset = - 0.4 in
\headheight = 15 pt
\headsep = 0.1 in
\parskip = 0.0 in
\parindent = 4 ex

\definecolor{grey}{rgb}{0.4,0.4,0.4}

\newcommand{\bcdot}{\boldsymbol{\cdot}}

\DefineVerbatimEnvironment{Sinput}{Verbatim}{tabsize=4}
\DefineVerbatimEnvironment{Scode}{Verbatim}{tabsize=4}
\DefineVerbatimEnvironment{Soutput}{Verbatim}{tabsize=4,formatcom=\color{grey},fontsize=\small}

\pagestyle{fancy}
\fancyhf{}
\rhead{Page \thepage}
\lhead{Data Prep}
\chead{Tony Greenberg}

\title{Preparing raw phenotype data for analysis}
\author{Tony Greenberg}

\begin{document}

\maketitle
\thispagestyle{empty}
<<echo=false>>=
#rm(list = ls())
dyn.load("GSLRIO.so")
options(width=90)
library(ggplot2)
library(gridExtra)
library(showtext)
library(compiler)
font_add("myriad", regular="MYRIADPRO-SEMIBOLD.OTF",
	bold="MYRIADPRO-BOLD.OTF", italic="MYRIADPRO-SEMIBOLDIT.OTF")
sessionInfo()
@
In this document I detail the preparation of raw phenotype data from the initial tests of Al tolerance. I start by reading the phenotype data file. These data were provided by Lyza. The original file was modified to fix formatting and remove the caiapo control lines.
<<>>=
AlTolRaw <- read.table("AlTolFixed.dat", sep = "\t", header = T)
summary(AlTolRaw)
@
I next look for accessions that have been genotyped and retain only data for those. These accessions are in the first column of the HDRA meta-data file I read in the following segment.
<<>>=
nsfFl  <- pipe("cut -f1 HDRA-G6-4-RDP1-RDP2-sativa-only_listPop.txt")
nsfInd <- scan(nsfFl, what = character())
close(nsfFl)

nrow(AlTolRaw)
AlTolRaw <- AlTolRaw[as.character(AlTolRaw$Geno) %in% nsfInd,]
nrow(AlTolRaw)

AlTolRaw$repID <- factor(paste(AlTolRaw$Genotype_ID, AlTolRaw$Experiment,
	AlTolRaw$rep, sep = "."))
AlTolRaw$Genotype_ID <- factor(as.character(AlTolRaw$Genotype_ID))
@

The phenotype table lists the control and Al treated plants as a factor. I would like to transform this into a matrix with treatment and control as ``traits.'' The base function that does this takes advantage of the fact that the controls and treatments are listed continuously one after the other within each experiment. It also inserts \verb|NA| as appropriate when the number of control and treatment plants is not equal.
<<>>=
insertNA <- cmpfun(function(ind, v1, v2){
	ln <- ind[3:4] - ind[1:2]
	rbind( c(v1[ind[1]:ind[3]], rep(NA, times = max(ln) - ln[1])),
		c(v2[ind[2]:ind[4]], rep(NA, times = max(ln) - ln[2])) )
})
@
Next I write the function that will transform the raw table into a matrix with the treatment levels as traits. As a by-product, I also generate the relevant factors.
<<>>=
YmatAll    <- NULL
lineFacAll <- NULL
exprFacAll <- NULL

buildY <- cmpfun(function(lnNam){
	trtExpTab <- table(
		as.character(AlTolRaw$Experiment[as.character(AlTolRaw$Genotype_ID) == lnNam]),
		as.character(AlTolRaw$treatment[as.character(AlTolRaw$Genotype_ID) == lnNam]))
	expNam <- NULL

	if (sum(dim(trtExpTab)) == 2){
		cat("WARNING: either treatment or control for line ", lnNam,
			" is completely absent\n")
		return(NULL)
	}
	if (0 %in% c(trtExpTab)){
		non0ind <- apply(trtExpTab, 1, function(vec){!( 0 %in% vec )})
		rwN     <- apply(matrix(trtExpTab[non0ind,], ncol = 2), 1, max)

		expNam <- rownames(trtExpTab)[non0ind]
		exprFacAll <<- c(exprFacAll, rep(rownames(trtExpTab)[non0ind], rwN))
		lineFacAll <<- c(lineFacAll, rep(lnNam, sum(rwN)))

		trtExpTab <- matrix(trtExpTab[non0ind,], ncol = 2)
		trtExpTab <- matrix(apply(trtExpTab, 2, cumsum), ncol = 2)

	} else {
		rwN <- apply(trtExpTab, 1, max)

		expNam <- rownames(trtExpTab)
		exprFacAll <<- c(exprFacAll, rep(rownames(trtExpTab), rwN))
		lineFacAll <<- c(lineFacAll, rep(lnNam, sum(rwN)))

		trtExpTab <- matrix(apply(trtExpTab, 2, cumsum), ncol = 2)
	}

	ctrl <- AlTolRaw$day_3_TRL[ (AlTolRaw$treatment == "0uM")
		& (as.character(AlTolRaw$Genotype_ID) == lnNam)
		& (as.character(AlTolRaw$Experiment) %in% expNam) ]
	trt  <- AlTolRaw$day_3_TRL[ (AlTolRaw$treatment == "160uM")
		& (as.character(AlTolRaw$Genotype_ID) == lnNam)
		& (as.character(AlTolRaw$Experiment) %in% expNam) ]

	if (nrow(trtExpTab) == 1){
		YmatAll <<- rbind( YmatAll,
			cbind(c(ctrl, rep(NA, times = max(c(trtExpTab)) - c(trtExpTab)[1])),
				c(trt, rep(NA, times = max(c(trtExpTab)) - c(trtExpTab)[2]))) )
	} else {
		indTab  <- cbind( rbind(rep(1,2), trtExpTab[-nrow(trtExpTab),] + 1), trtExpTab )

		YmatAll <<- rbind( YmatAll,
			matrix(unlist(apply(indTab, 1, insertNA, ctrl, trt)),
				ncol = 2, byrow = T) )
	}
	return(NULL)
})

trash <- sapply(levels(AlTolRaw$Genotype_ID), buildY)
@
There is a warning about accession \verb|NSFTV250|. Check the original data table.
<<>>=
AlTolRaw[AlTolRaw$Geno == "NSFTV250",]
@
Indeed, no treatment data.

In addition, manual examination revealed that the \verb|tub9| and \verb|tub10| in the \verb|2010_panelB| are most likely switched. Since these account for few data points, I will eliminate these tubs. However, one accession (\verb|NSFTV128|) has data from other experiments, so I keep that.
<<>>=
badGeno <- unique(as.character(AlTolRaw[(AlTolRaw$Exper == "2010_panelB")
	& (AlTolRaw$Tub %in% c("Tub10", "Tub9")),][,2]))
badGeno <- badGeno[!(badGeno %in% AlTolRaw$Geno[AlTolRaw$Exper != "2010_panelB"])]
badGeno <- c(badGeno, "NSFTV250")
badGeno
@
I rebuild the phenotype matrix.
<<>>=
buildY <- cmpfun(function(lnNam){
	trtExpTab <- NULL
	if(lnNam == "NSFTV128"){ # this line has bad and good experiments
		trtExpTab <- table(
			as.character(AlTolRaw$Experiment[(as.character(AlTolRaw$Genotype_ID) == lnNam)
				& (as.character(AlTolRaw$Experiment) != "2010_panelB")]),
			as.character(AlTolRaw$treatment[(as.character(AlTolRaw$Genotype_ID) == lnNam)
				& (as.character(AlTolRaw$Experiment) != "2010_panelB")]))
	}
	else {
		trtExpTab <- table(
			as.character(AlTolRaw$Experiment[as.character(AlTolRaw$Genotype_ID) == lnNam]),
			as.character(AlTolRaw$treatment[as.character(AlTolRaw$Genotype_ID) == lnNam]))
	}
	expNam <- NULL

	if (sum(dim(trtExpTab)) == 2){
		cat("WARNING: either treatment or control for line ", lnNam,
			" is completely absent\n")
		return(NULL)
	}
	if (0 %in% c(trtExpTab)){
		non0ind <- apply(trtExpTab, 1, function(vec){!( 0 %in% vec )})
		rwN     <- apply(matrix(trtExpTab[non0ind,], ncol = 2), 1, max)

		expNam <- rownames(trtExpTab)[non0ind]
		exprFacAll <<- c(exprFacAll, rep(rownames(trtExpTab)[non0ind], rwN))
		lineFacAll <<- c(lineFacAll, rep(lnNam, sum(rwN)))

		trtExpTab <- matrix(trtExpTab[non0ind,], ncol = 2)
		trtExpTab <- matrix(apply(trtExpTab, 2, cumsum), ncol = 2)

	} else {
		rwN <- apply(trtExpTab, 1, max)

		expNam <- rownames(trtExpTab)
		exprFacAll <<- c(exprFacAll, rep(rownames(trtExpTab), rwN))
		lineFacAll <<- c(lineFacAll, rep(lnNam, sum(rwN)))

		trtExpTab <- matrix(apply(trtExpTab, 2, cumsum), ncol = 2)
	}

	ctrl <- AlTolRaw$day_3_TRL[ (AlTolRaw$treatment == "0uM")
		& (as.character(AlTolRaw$Genotype_ID) == lnNam)
		& (as.character(AlTolRaw$Experiment) %in% expNam) ]
	trt  <- AlTolRaw$day_3_TRL[ (AlTolRaw$treatment == "160uM")
		& (as.character(AlTolRaw$Genotype_ID) == lnNam)
		& (as.character(AlTolRaw$Experiment) %in% expNam) ]

	if (nrow(trtExpTab) == 1){
		YmatAll <<- rbind( YmatAll,
			cbind(c(ctrl, rep(NA, times = max(c(trtExpTab)) - c(trtExpTab)[1])),
				c(trt, rep(NA, times = max(c(trtExpTab)) - c(trtExpTab)[2]))) )
	} else {
		indTab  <- cbind( rbind(rep(1,2), trtExpTab[-nrow(trtExpTab),] + 1), trtExpTab )

		YmatAll <<- rbind( YmatAll,
			matrix(unlist(apply(indTab, 1, insertNA, ctrl, trt)), ncol = 2, byrow = T) )
	}
	return(NULL)
})

goodGeno <- levels(AlTolRaw$Genotype_ID)[!(levels(AlTolRaw$Genotype_ID) %in% badGeno)]

YmatAll    <- NULL
lineFacAll <- NULL
exprFacAll <- NULL

trash <- sapply(goodGeno, buildY)
dim(YmatAll)
length(lineFacAll)
length(unique(lineFacAll))
@
Make the experiment factor levels a bit easier to fit on plots.
<<>>=
exprFacAll <- sub("panel", "", sub("screen", "", exprFacAll))
@

I build a data frame with the phenotypic data, adding experiment, accession, and population information for plotting. I also create a version of the population index that is easier to see on plots.
<<>>=
popInd <- matrix(scan(file="HDRA-G6-4-RDP1-RDP2-sativa-only_listPop.txt",
						what = character()), ncol=3, byrow=T)
rownames(popInd) <- nsfInd
popInd     <- popInd[lineFacAll,]
displayPop <- popInd[,2]
displayPop[grep("admixed", popInd[,2])]        <- "ADM"
displayPop[popInd[,2] == "aus"]                <- "AUS"
displayPop[popInd[,2] == "indica"]             <- "IND"
displayPop[popInd[,2] == "aromatic"]           <- "ARO"
displayPop[popInd[,2] == "temperate-japonica"] <- "TEJ"
displayPop[popInd[,2] == "tropical-japonica"]  <- "TRJ"

Yframe <- data.frame(TRSG      = c(YmatAll),
					treatment  = rep(c("Control", "Treated"), each=nrow(YmatAll)),
					experiment = rep(exprFacAll, 2),
					population = factor(rep(displayPop, 2),
							levels=c("IND", "AUS", "ARO", "TRJ", "TEJ", "ADM")),
					NSFTV.ID   = factor(rep(popInd[,1], 2)),
					HDRA.ID    = factor(rep(popInd[,3], 2))
					)
exprFacAll <- rep(exprFacAll, 2)[!is.na(Yframe$TRSG)]
Yframe     <- Yframe[!is.na(Yframe$TRSG),]
@
I plot overall histograms of the phenotype values.
\begin{center}
<<results=tex>>=
pdfFlNam <- "rawHist.pdf"
showtext_auto()
ggplot(data=Yframe, aes(x=TRSG, ..density.., fill=treatment)) +
	geom_histogram(bins=200) +
	theme_classic(base_size=18, base_family="myriad") +
	xlab("total root system growth")
ggsave(pdfFlNam, width=8, height=8, units="in", device="pdf", useDingbats=F)
cat("\\includegraphics{", pdfFlNam, "}\n\n", sep="")
@
\end{center}
There are no outliers that suggest data entry errors. I next check the magnitude of the experiment effect, first creating a data frame to use for plotting.

\begin{center}
<<results=tex>>=
pdfFlNam <- "experimentVal.pdf"
showtext_auto()
ggplot(data=Yframe, aes(y=TRSG, x=experiment)) +
	geom_boxplot(fill="grey80") +
	theme_classic(base_size=18, base_family="myriad") +
	facet_wrap(~treatment, scales="free_y", nrow=2) +
	ylab("total root system growth") +
	theme(axis.text.x=element_text(angle=-45))
ggsave(pdfFlNam, width=8, height=10, units="in", device="pdf", useDingbats=F)
cat("\\includegraphics{", pdfFlNam, "}\n\n", sep="")
@
\end{center}
Now separate by population.
\begin{center}
<<results=tex>>=
pdfFlNam <- "experimentValPop.pdf"
ggplot(data=Yframe, aes(y=TRSG, x=experiment, fill=population)) +
	geom_boxplot() +
	theme_classic(base_size=18, base_family="myriad") +
	facet_wrap(~treatment, scales="free_y", nrow=2) +
	ylab("total root system growth") +
	theme(axis.text.x=element_text(angle=-45))
showtext_auto()
ggsave(pdfFlNam, width=8, height=10, units="in", device="pdf", useDingbats=F)
cat("\\includegraphics{", pdfFlNam, "}\n\n", sep="")
@
\end{center}
I also look at the number of samples by population in each experiment.
\begin{center}
<<results=tex>>=
pdfFlNam <- "experimentBar.pdf"
ctVec <- tapply(1:nrow(Yframe), paste(Yframe$treatment,
										Yframe$population,
										Yframe$experiment, sep="."),
				length)
ctID  <- matrix(unlist(strsplit(names(ctVec), "\\.")), ncol=3, byrow=T)
ctFrame <- data.frame(count=ctVec,
					treatment=ctID[,1], population=ctID[,2], experiment=ctID[,3])
showtext_auto()
ggplot(data=ctFrame, aes(y=count, x=experiment, fill=population)) +
	geom_bar(stat="identity") +
	theme_classic(base_size=18, base_family="myriad") +
	facet_wrap(~treatment, scales="free_y", nrow=2) +
	theme(axis.text.x=element_text(angle=-45))
ggsave(pdfFlNam, width=8, height=10, units="in", device="pdf", useDingbats=F)
cat("\\includegraphics{", pdfFlNam, "}\n\n", sep="")
@
\end{center}
Population and experiment are somewhat confounded. In particular, \verb|2015| is only \textit{indica} and \textit{aus}. Looking at the graph, it seems that distributions for these populations within experiment \verb|2008_2| are the closest to \verb|2015|. I rename \verb|2008_2| and \verb|2015| as \verb|2008_15|.
<<>>=
exprFacAll[exprFacAll == "2015"] <- "2008_15"
exprFacAll[exprFacAll == "2008_2"] <- "2008_15"
Yframe$experiment <- factor(exprFacAll)
@
Re-plot to see the effect of this arrangement.
\begin{center}
<<results=tex>>=
pdfFlNam <- "experimentValPooled.pdf"
showtext_auto()
ggplot(data=Yframe, aes(y=TRSG, x=experiment)) +
	geom_boxplot(fill="grey80") +
	theme_classic(base_size=18, base_family="myriad") +
	facet_wrap(~treatment, scales="free_y", nrow=2) +
	ylab("total root system growth") +
	theme(axis.text.x=element_text(angle=-45))
ggsave(pdfFlNam, width=8, height=10, units="in", device="pdf", useDingbats=F)
cat("\\includegraphics{", pdfFlNam, "}\n\n", sep="")
@
\end{center}
I save the raw data frame to a file.
<<>>=
write.table(Yframe, file="famosoRAW.tsv", quote=F, sep="\t", row.names=F)
@
I prepare the data for output to files that will be used by the \verb|MuGen| library-based code.
<<>>=
matNAindALL <- apply(YmatAll, 2, function(vec){ifelse(is.na(vec), 1, 0)})
signif(colSums(matNAindALL)/nrow(YmatAll),4)
totNAindALL <- rowSums(matNAindALL)
cat(unique(lineFacAll), file = "lineIDsAll.txt", sep = " ")
blkIdx <- 1:2
@
I make a contrast matrix for the experiment factor. Since there are few levels, I will model with a vague prior (analogous to a fixed effect). The \verb|2008_1| level is the base, simply because it is the first on the list.
<<>>=
expMatAll <- sapply(unique(exprFacAll)[-1], function(val){as.integer(exprFacAll==val)})
dim(expMatAll)
@
Next I split the data into populations. First, generate the indexes for regular populations.
<<>>=
IAind  <- popInd[,2] %in% c("admixed-indica", "aus", "indica")
AUSind <- popInd[,2]  == "aus"
JAPind <- popInd[,2] %in%
	c("admixed-japonica", "temperate-japonica", "tropical-japonica", "aromatic")
TRJind <- popInd[,2] == "tropical-japonica"
sum(IAind)
sum(AUSind)
sum(JAPind)
sum(TRJind)
@
Next, I extract tropical \textit{japonica} accessions that also have a significant admixture from \textit{indica} and \textit{aus}.
<<>>=
admxFrame <- read.table(file="FastStructRes_K7_subpop_DW.csv", sep="\t", header=T)
indSum    <- rowSums(admxFrame[,c("IND1", "IND2", "IND3", "AUS")])
trjAdmNam <- as.character(admxFrame$ID)[(admxFrame$TRJ >= 0.3) & (indSum >= 0.1)
			& (admxFrame$TEJ <= 0.1) & (admxFrame$ARO <= 0.1)]
trjAdmNam <- trjAdmNam[grep("\\.0$", trjAdmNam)]
arrFl     <- pipe("cut -f1,3 HDRA-G6-4-RDP1-RDP2-sativa-only_listPop.txt")
arrInd    <- matrix(scan(arrFl, what = character()), ncol=2, byrow=T)
close(arrFl)
rownames(arrInd) <- arrInd[,1]
trjAdmNam[trjAdmNam %in% arrInd[unique(lineFacAll),2]]
admxFrame[as.character(admxFrame$ID) %in%
	trjAdmNam[trjAdmNam %in% arrInd[unique(lineFacAll),2]],]
@
There are six accessions I can use. Too few to analyze by themselves, but I will add them to the \verb|TRJ| group to make \verb|TRJA| and test that.
<<>>=
TRJAind  <- TRJind
trjaSubs <- trjAdmNam[trjAdmNam %in% arrInd[unique(lineFacAll),2]]
TRJAind[names(TRJAind) %in% arrInd[arrInd[,2] %in% trjaSubs,1]] <- TRUE
@
Save the admixed accession names.
<<>>=
cat(arrInd[arrInd[,2] %in% trjaSubs,1], file = "lineIDsADM.txt", sep = " ")
@
Make the subsets.
<<>>=
YmatIA     <- YmatAll[IAind,]
matNAindIA <- matNAindALL[IAind,]
colSums(matNAindIA)
totNAindIA <- totNAindALL[IAind]
lineFacIA  <- factor(lineFacAll[IAind])
expMatIA   <- expMatAll[IAind,]
colSums(expMatIA)

YmatAUS     <- YmatAll[AUSind,]
matNAindAUS <- matNAindALL[AUSind,]
colSums(matNAindAUS)
totNAindAUS <- totNAindALL[AUSind]
lineFacAUS  <- factor(lineFacAll[AUSind])
expMatAUS   <- expMatAll[AUSind,]
colSums(expMatAUS)

YmatJAP     <- YmatAll[JAPind,]
matNAindJAP <- matNAindALL[JAPind,]
colSums(matNAindJAP)
totNAindJAP <- totNAindALL[JAPind]
lineFacJAP  <- factor(lineFacAll[JAPind])
expMatJAP   <- expMatAll[JAPind,]
colSums(expMatJAP)

YmatTRJ     <- YmatAll[TRJind,]
matNAindTRJ <- matNAindALL[TRJind,]
colSums(matNAindTRJ)
totNAindTRJ <- totNAindALL[TRJind]
lineFacTRJ  <- factor(lineFacAll[TRJind])
expMatTRJ   <- expMatAll[TRJind,]
colSums(expMatTRJ)

YmatTRJA     <- YmatAll[TRJAind,]
matNAindTRJA <- matNAindALL[TRJAind,]
colSums(matNAindTRJA)
totNAindTRJA <- totNAindALL[TRJAind]
lineFacTRJA  <- factor(lineFacAll[TRJAind])
expMatTRJA   <- expMatAll[TRJAind,]
colSums(expMatTRJA)

@
Finally, I save all the data to binary files for modeling. I have to first replace \texttt{NA} values in the data matrix. The value is not important because it will be ignored by the software I write.
<<>>=
trash <- .C("GSLvecSaveInt", "phenoData/trtBlk.gbin",
	as.integer(blkIdx), length(blkIdx))

YmatAll[is.na(YmatAll)]   <- 0.01
YmatIA[is.na(YmatIA)]     <- 0.01
YmatAUS[is.na(YmatAUS)]   <- 0.01
YmatJAP[is.na(YmatJAP)]   <- 0.01
YmatTRJ[is.na(YmatTRJ)]   <- 0.01
YmatTRJA[is.na(YmatTRJA)] <- 0.01

lineFacAll  <- factor(lineFacAll)
lineFacIA   <- factor(lineFacIA)
lineFacAUS  <- factor(lineFacAUS)
lineFacJAP  <- factor(lineFacJAP)
lineFacTRJ  <- factor(lineFacTRJ)
lineFacTRJA <- factor(lineFacTRJA)

trash <- .C("GSLmatSave", "phenoData/YatAll.gbin",
	as.double(YmatAll), nrow(YmatAll), ncol(YmatAll))
trash <- .C("GSLvecSaveInt", "phenoData/matNAindAll.gbin",
	as.integer(t(matNAindALL)), as.integer(prod(dim(matNAindALL))))
trash <- .C("GSLvecSaveInt", "phenoData/totNAindAll.gbin",
	as.integer(totNAindALL), length(totNAindALL))
trash <- .C("GSLvecSaveInt", "phenoData/lnIndAll.gbin",
	as.integer(lineFacAll), length(lineFacAll))
trash <- .C("GSLmatSave", "phenoData/expMatAll.gbin",
	as.double(expMatAll), nrow(expMatAll), ncol(expMatAll))

trash <- .C("GSLmatSave", "phenoData/YatIA.gbin",
	as.double(YmatIA), nrow(YmatIA), ncol(YmatIA))
trash <- .C("GSLvecSaveInt", "phenoData/matNAindIA.gbin",
	as.integer(t(matNAindIA)), as.integer(prod(dim(matNAindIA))))
trash <- .C("GSLvecSaveInt", "phenoData/totNAindIA.gbin",
	as.integer(totNAindIA), length(totNAindIA))
trash <- .C("GSLvecSaveInt", "phenoData/lnIndIA.gbin",
	as.integer(lineFacIA), length(lineFacIA))
trash <- .C("GSLmatSave", "phenoData/expMatIA.gbin",
	as.double(expMatIA), nrow(expMatIA), ncol(expMatIA))

trash <- .C("GSLmatSave", "phenoData/YatAUS.gbin",
	as.double(YmatAUS), nrow(YmatAUS), ncol(YmatAUS))
trash <- .C("GSLvecSaveInt", "phenoData/matNAindAUS.gbin",
	as.integer(t(matNAindAUS)), as.integer(prod(dim(matNAindAUS))))
trash <- .C("GSLvecSaveInt", "phenoData/totNAindAUS.gbin",
	as.integer(totNAindAUS), length(totNAindAUS))
trash <- .C("GSLvecSaveInt", "phenoData/lnIndAUS.gbin",
	as.integer(lineFacAUS), length(lineFacAUS))
trash <- .C("GSLmatSave", "phenoData/expMatAUS.gbin",
	as.double(expMatAUS), nrow(expMatAUS), ncol(expMatAUS))

trash <- .C("GSLmatSave", "phenoData/YatJAP.gbin",
	as.double(YmatJAP), nrow(YmatJAP), ncol(YmatJAP))
trash <- .C("GSLvecSaveInt", "phenoData/matNAindJAP.gbin",
	as.integer(t(matNAindJAP)), as.integer(prod(dim(matNAindJAP))))
trash <- .C("GSLvecSaveInt", "phenoData/totNAindJAP.gbin",
	as.integer(totNAindJAP), length(totNAindJAP))
trash <- .C("GSLvecSaveInt", "phenoData/lnIndJAP.gbin",
	as.integer(lineFacJAP), length(lineFacJAP))
trash <- .C("GSLmatSave", "phenoData/expMatJAP.gbin",
	as.double(expMatJAP), nrow(expMatJAP), ncol(expMatJAP))

trash <- .C("GSLmatSave", "phenoData/YatTRJ.gbin",
	as.double(YmatTRJ), nrow(YmatTRJ), ncol(YmatTRJ))
trash <- .C("GSLvecSaveInt", "phenoData/matNAindTRJ.gbin",
	as.integer(t(matNAindTRJ)), as.integer(prod(dim(matNAindTRJ))))
trash <- .C("GSLvecSaveInt", "phenoData/totNAindTRJ.gbin",
	as.integer(totNAindTRJ), length(totNAindTRJ))
trash <- .C("GSLvecSaveInt", "phenoData/lnIndTRJ.gbin",
	as.integer(lineFacTRJ), length(lineFacTRJ))
trash <- .C("GSLmatSave", "phenoData/expMatTRJ.gbin",
	as.double(expMatTRJ), nrow(expMatTRJ), ncol(expMatTRJ))

trash <- .C("GSLmatSave", "phenoData/YatTRJA.gbin",
	as.double(YmatTRJA), nrow(YmatTRJA), ncol(YmatTRJA))
trash <- .C("GSLvecSaveInt", "phenoData/matNAindTRJA.gbin",
	as.integer(t(matNAindTRJA)), as.integer(prod(dim(matNAindTRJA))))
trash <- .C("GSLvecSaveInt", "phenoData/totNAindTRJA.gbin",
	as.integer(totNAindTRJA), length(totNAindTRJA))
trash <- .C("GSLvecSaveInt", "phenoData/lnIndTRJA.gbin",
	as.integer(lineFacTRJA), length(lineFacTRJA))
trash <- .C("GSLmatSave", "phenoData/expMatTRJA.gbin",
	as.double(expMatTRJA), nrow(expMatTRJA), ncol(expMatTRJA))

@
Finally, I save the accession IDs and print all dimensions for easy reference.
<<>>=
cat(levels(lineFacIA),   file = "lineIDsIA.txt",   sep = " ")
cat(levels(lineFacAUS),  file = "lineIDsAUS.txt",  sep = " ")
cat(levels(lineFacJAP),  file = "lineIDsJAP.txt",  sep = " ")
cat(levels(lineFacTRJ),  file = "lineIDsTRJ.txt",  sep = " ")
cat(levels(lineFacTRJA), file = "lineIDsTRJA.txt", sep = " ")
cat(unique(exprFacAll)[-1], file = "expIDs.txt", sep = " ")

dim(YmatAll)
dim(YmatIA)
dim(YmatAUS)
dim(YmatJAP)
dim(YmatTRJ)
dim(YmatTRJA)

dim(expMatAll)
dim(expMatIA)
dim(expMatAUS)
dim(expMatJAP)
dim(expMatTRJ)
dim(expMatTRJA)

nlevels(lineFacAll)
nlevels(lineFacIA)
nlevels(lineFacAUS)
nlevels(lineFacJAP)
nlevels(lineFacTRJ)
nlevels(lineFacTRJA)
@
\end{document}
```
