## Supplemental methods and scripts for "Low additive genetic variation in a trait under selection in domesticated rice": riceCumChromLen.txt

```
44136420
80792466
117934593
154147347
184704966
216578742
246870345
275882256
299355261
323026707
352628280
380710818
```
