## Supplemental methods and scripts for "Low additive genetic variation in a trait under selection in domesticated rice": runGWA.Rnw

```
\documentclass[fleqn,11pt]{article}
\usepackage{amsmath}
\usepackage{amssymb}
\usepackage{sectsty}
\usepackage{amsbsy}
\usepackage{fancyhdr}
\usepackage{color}
\usepackage{url}
\usepackage[indention=2em,labelsep=period,labelfont=bf]{caption}
\usepackage[normalsize,nooneline,sf,bf,FIGTOPCAP,tight]{subfigure}
\usepackage[noae]{Sweave} % noae required to sanitize single quotes
\usepackage{fancyvrb}

\textwidth = 6.5 in
\textheight = 8.5 in
\oddsidemargin = 0.0 in
\evensidemargin = 0.0 in
\topmargin = 0.0 in
\headheight = 15 pt
\headsep = 0.1 in
\parskip = 0.0 in
\parindent = 4 ex

\definecolor{grey}{rgb}{0.4,0.4,0.4}

\newcommand{\bcdot}{\boldsymbol{\cdot}}

\DefineVerbatimEnvironment{Sinput}{Verbatim}{tabsize=4}
\DefineVerbatimEnvironment{Scode}{Verbatim}{tabsize=4}
\DefineVerbatimEnvironment{Soutput}{Verbatim}{tabsize=4,formatcom=\color{grey},fontsize=\small}

\pagestyle{fancy}
\fancyhf{}
\rhead{Page \thepage}
\lhead{Likelihood GWA}
\chead{Tony Greenberg}

\title{Running GWA using a REML mixed model}
\author{Tony Greenberg}

\begin{document}

\maketitle
\thispagestyle{empty}
<<echo=false>>=
options(width=90)
library(ggplot2)
library(showtext)
library(GWAlikeMeth)
library(compiler)
font_add("myriad", regular="MYRIADPRO-SEMIBOLD.OTF",
	bold="MYRIADPRO-BOLD.OTF", italic="MYRIADPRO-SEMIBOLDIT.OTF")
sessionInfo()
@
\section{Famoso \textit{et al.}\ data}
I start by replicating the Famoso \textit{et al.} results with aus. Read in the accession means (from my Bayesian modeling) and the relationship matrix.

<<>>=
accAUS        <- read.table(file="accModeAUS.tsv", header=T, sep = "\t")
nsf2hdra      <- matrix(scan(file="NSFTV2HDRA.tsv", what=character()),
								ncol=2, byrow=T)
# cumulative chromosome lengths
cumChrLen     <- scan(file="riceCumChromLen.txt", what=integer())
cumChrLen     <- c(0, cumChrLen[-length(cumChrLen)])
hdra          <- nsf2hdra[,1]
names(hdra)   <- nsf2hdra[,2]
accAUS$HDRAID <- hdra[as.character(accAUS$NSFTVID)]
Nacc          <- nlevels(accAUS$NSFTVID)
d             <- 3
nPer          <- 15
trtNam        <- c("Control", "Treated", "logRRG")
K             <- matrix(scan(file="matAUS.rel", what=double()),
						ncol=Nacc, byrow=T)
Knam          <- matrix(scan(file="matAUS.rel.id", what=character()),
						ncol=2, byrow=T)[,1]
rownames(K)   <- Knam
colnames(K)   <- Knam
K             <- K[accAUS$HDRAID,accAUS$HDRAID]
@
I next read the SNP matrix prepared using \texttt{plink-1.9}. Each locus is represented by two columns, so I collapse them to get diploid allele counts. Missing data are marked by ``9.'' I convert that to \verb|NA|.
<<>>=
snpFl   <- pipe("cut -d ' ' -f7- ausSNPs.ped")
ausSNPs <- matrix(scan(snpFl, what = integer()), nrow=Nacc, byrow=T)
close(snpFl)
Nsnp    <- ncol(ausSNPs)/2
ausSNPs <- ausSNPs[,(1:Nsnp)*2 - 1] + ausSNPs[,(1:Nsnp)*2]
ausSNPs[ausSNPs == 18] <- NA
genoNames <- matrix(scan(file="ausSNPs.nosex", what=character()),
					ncol=2, byrow=T)[,1]
genoNames <- genoNames[genoNames %in% rownames(K)]
rownames(ausSNPs) <- genoNames
ausSNPs   <- ausSNPs[rownames(K),]
@
The ``0'' are the minor alleles. For computational purposes it is better if they are major alleles. I switch the 0 and 2.
<<>>=
ausSNPs[ausSNPs == 2]  <- -2
ausSNPs[ausSNPs == 0]  <-  2
ausSNPs[ausSNPs == -2] <-  0
@
Now run the GWA.
<<>>=
ausGWA <- gwa(Y=accAUS[,2:4], K=K, snps=ausSNPs, nPerm=nPer)
ausGWA$hSq
@
Create a data frame of $-\log_{10}(p)$ for plotting. Start by importing genome positions and chromosome ID.
<<>>=
posFl      <- pipe("cut -f1,4 ausSNPs.map")
chrPos     <- matrix(scan(posFl, what=integer()), ncol=2, byrow=T)
close(posFl)
chrPos[,2] <- chrPos[,2] + cumChrLen[chrPos[,1]]
lPvalFrame <- data.frame(lPval=array(ausGWA$lPval),
						trait=factor(rep(trtNam, each=Nsnp), levels=trtNam),
						chr=rep(chrPos[,1], d),
						pos=rep(chrPos[,2], d))
@
I calculate FDR cut-offs for each trait using the permutation $q$-values.
<<>>=
trtFDR <- cmpfun(function(gwaNam, cutOff){
	res   <- rep(NA, d)
	qVmat <- eval(as.symbol(gwaNam))$qVal
	nCut  <- apply(qVmat, 2, function(vec){sum(vec <= cutOff)})
	if(sum(nCut == 0) == d) return(res)
	non0  <- sapply(which(nCut != 0),
		function(i, qm){min(eval(as.symbol(gwaNam))$lPval[qm[,i] <= cutOff,i])}, qVmat)
	res[which(nCut != 0)] <- non0
	return(res)
})
fdrCut   <- 0.1
lpCutVal <- trtFDR("ausGWA", fdrCut)
lpCutVal
@
Make a data frame for adding these values to plots.
<<>>=
fdrFrame <- data.frame(trait=factor(trtNam), lp=lpCutVal)
@
I add indexes to color the plots. I want the chromosomes to switch between two shades of gray and ``significant'' ($FDR \le 0.1$) points to be red.
<<>>=
colIdx <- rep("C2", nrow(lPvalFrame))
colIdx[as.logical(lPvalFrame$chr %% 2)] <- "C1"
if(sum(!is.na(lpCutVal))){
	lPvalFrame$colIdx <- ifelse(lPvalFrame$lPval >=
							rep(lpCutVal, each=Nsnp), "C3", colIdx)
	lPvalFrame$colIdx[is.na(lPvalFrame$colIdx)] <- colIdx[is.na(lPvalFrame$colIdx)]
} else {
	lPvalFrame$colIdx <- colIdx
}
lPvalFrame$colIdx <- factor(lPvalFrame$colIdx)
@
There are too many points to plot. I thin out the uninformative SNPs ($FDR <= 0.1$).
<<>>=
keepInd <- NULL
if(sum(!is.na(lpCutVal))){
	keepInd <- sort(c(which(lPvalFrame$lPval > min(lpCutVal, na.rm=T)),
				sample(which(lPvalFrame$lPval <= min(lpCutVal, na.rm=T)), d*5000,
					prob=lPvalFrame$lPval[lPvalFrame$lPval <= min(lpCutVal, na.rm=T)])))
} else {
	keepInd <- sort(sample(1:length(lPvalFrame$lPval), d*5000,
						prob=lPvalFrame$lPval))
}
lPvalFrame <- lPvalFrame[keepInd,]
@
\begin{center}
<<results=tex>>=
chrPos    <- tapply(lPvalFrame$pos, lPvalFrame$chr, median)
nratFrame <- data.frame(trait=factor(trtNam),
						pos=c(NA, NA, 1660000+cumChrLen[2]),
						post=c(NA, NA, 25000000+cumChrLen[2]),
						lPval=c(NA, NA, fdrFrame$lp[3]+0.5),
						lab=c(NA, NA, "Nrat1"),
						col=rep("C4", 3))
pdfFlNam  <- "ausGWAfamoso.pdf"
showtext_auto()
ggplot(data=lPvalFrame, aes(x=pos,y=lPval, color=colIdx)) +
	scale_color_manual(values=c("C1"="grey40", "C2"="grey60", "C3"="red", "C4"="black")) +
	geom_point(show.legend=F) +
	facet_wrap(~trait, scales="free_y", nrow=d) +
	scale_x_continuous(name="chromosomes", breaks=chrPos,
					labels=unique(lPvalFrame$chr)) +
	theme_classic(base_size=18, base_family="myriad") +
	theme(axis.ticks.x=element_blank(), axis.line.x=element_blank(),
		strip.background=element_rect(fill="grey95", linetype="blank")) +
	labs(y=expression(-log[10](p))) +
	geom_vline(data=nratFrame, aes(xintercept=pos), color="grey85") +
	geom_text(data=nratFrame, mapping=aes(x=post, y=lPval, color=col),
				label="Nrat1", size=6, show.legend=F, fontface="bold") +
	if(sum(!is.na(lpCutVal))){geom_hline(data=fdrFrame, aes(yintercept=lp),
										color="grey60")}
ggsave(pdfFlNam, width=8, height=10, units="in", device="pdf", useDingbats=F)
cat("\\includegraphics{", pdfFlNam, "}\n\n", sep="")

@
\end{center}
Now repeat the whole thing with tropical \textit{japonica} data.
<<>>=
accTRJ        <- read.table(file="accModeTRJ.tsv", header=T, sep = "\t")
accTRJ$HDRAID <- hdra[as.character(accTRJ$NSFTVID)]
Nacc          <- nlevels(accTRJ$NSFTVID)
K             <- matrix(scan(file="matTRJ.rel", what=double()),
						ncol=Nacc, byrow=T)
Knam          <- matrix(scan(file="matTRJ.rel.id", what=character()),
						ncol=2, byrow=T)[,1]
rownames(K)   <- Knam
colnames(K)   <- Knam
K             <- K[accTRJ$HDRAID,accTRJ$HDRAID]
@
I next read the SNP matrix prepared using \texttt{plink-1.9}. Each locus is represented by two columns, so I collapse them to get diploid allele counts. Missing data are marked by ``9.'' I convert that to \verb|NA|.
<<>>=
snpFl   <- pipe("cut -d ' ' -f7- trjSNPs.ped")
trjSNPs <- matrix(scan(snpFl, what = integer()), nrow=Nacc, byrow=T)
close(snpFl)
Nsnp    <- ncol(trjSNPs)/2
trjSNPs <- trjSNPs[,(1:Nsnp)*2 - 1] + trjSNPs[,(1:Nsnp)*2]
trjSNPs[trjSNPs == 18] <- NA
genoNames <- matrix(scan(file="trjSNPs.nosex", what=character()), ncol=2, byrow=T)[,1]
genoNames <- genoNames[genoNames %in% rownames(K)]
rownames(trjSNPs) <- genoNames
trjSNPs   <- trjSNPs[rownames(K),]
@
The ``0'' are the minor alleles. For computational purposes it is better if they are major alleles. I switch the 0 and 2.
<<>>=
trjSNPs[trjSNPs == 2]  <- -2
trjSNPs[trjSNPs == 0]  <-  2
trjSNPs[trjSNPs == -2] <-  0
@
Now run the GWA.
<<>>=
trjGWA <- gwa(Y=accTRJ[,2:4], K=K, snps=trjSNPs, nPerm=nPer)
trjGWA$hSq
@
Create a data frame of $-\log_{10}(p)$ for plotting. Start by importing genome positions and chromosome ID.
<<>>=
posFl      <- pipe("cut -f1,4 trjSNPs.map")
chrPos     <- matrix(scan(posFl, what=integer()), ncol=2, byrow=T)
close(posFl)
chrPos[,2] <- chrPos[,2] + cumChrLen[chrPos[,1]]
lPvalFrame <- data.frame(lPval=array(trjGWA$lPval),
						trait=factor(rep(trtNam, each=Nsnp), levels=trtNam),
						chr=rep(chrPos[,1], d),
						pos=rep(chrPos[,2], d))
@
I calculate FDR cut-offs for each trait.
<<>>=
lpCutVal <- trtFDR("trjGWA", fdrCut)
lpCutVal
@
Make a data frame for adding these values to plots.
<<>>=
fdrFrame <- data.frame(trait=factor(trtNam), lp=lpCutVal)
@
I add indexes to color the plots. I want the chromosomes to switch between two shades of gray and ``significant'' ($FDR \le 0.1$) points to be red.
<<>>=
colIdx <- rep("C2", nrow(lPvalFrame))
colIdx[as.logical(lPvalFrame$chr %% 2)] <- "C1"
if(sum(!is.na(lpCutVal))){
	lPvalFrame$colIdx <- ifelse(lPvalFrame$lPval >=
								rep(lpCutVal, each=Nsnp), "C3", colIdx)
	lPvalFrame$colIdx[is.na(lPvalFrame$colIdx)] <- colIdx[is.na(lPvalFrame$colIdx)]
} else {
	lPvalFrame$colIdx <- colIdx
}
lPvalFrame$colIdx <- factor(lPvalFrame$colIdx)
@
There are too many points to plot. I thin out the uninformative SNPs.
<<>>=
keepInd <- NULL
if(sum(!is.na(lpCutVal))){
	keepInd <- sort(c(which(lPvalFrame$lPval > min(lpCutVal, na.rm=T)),
				sample(which(lPvalFrame$lPval <= min(lpCutVal, na.rm=T)), d*5000,
					prob=lPvalFrame$lPval[lPvalFrame$lPval <= min(lpCutVal, na.rm=T)])))
} else {
	keepInd <- sort(sample(1:length(lPvalFrame$lPval), d*5000,
						prob=lPvalFrame$lPval))
}
lPvalFrame <- lPvalFrame[keepInd,]
@
\begin{center}
<<results=tex>>=
chrPos   <- tapply(lPvalFrame$pos, lPvalFrame$chr, median)
pdfFlNam <- "trjGWAfamoso.pdf"
showtext_auto()
ggplot(data=lPvalFrame, aes(x=pos,y=lPval, color=colIdx)) +
	scale_color_manual(values=c("C1"="grey40", "C2"="grey60", "C3"="red")) +
	geom_point(show.legend=F) +
	facet_wrap(~trait, scales="free_y", nrow=d) +
	scale_x_continuous(name="chromosomes", breaks=chrPos,
					labels=unique(lPvalFrame$chr)) +
	theme_classic(base_size=18, base_family="myriad") +
	theme(axis.ticks.x=element_blank(), axis.line.x=element_blank(),
		strip.background=element_rect(fill="grey95", linetype="blank")) +
	labs(y=expression(-log[10](p))) +
	if(sum(!is.na(lpCutVal))){geom_hline(data=fdrFrame,
									aes(yintercept=lp), color="grey60")}
ggsave(pdfFlNam, width=8, height=10, units="in", device="pdf", useDingbats=F)
cat("\\includegraphics{", pdfFlNam, "}\n\n", sep="")

@
\end{center}

\section{Additional TRJ accessions}

First remove previous SNP matrices and GWA objects to free memory.
<<>>=
rm(list=c("ausSNPs", "trjSNPs", "ausGWA", "trjGWA"))
@
Read accession modes and establish constants.
<<>>=
accADtrj    <- read.table(file="accModeADtrj.tsv", header=T, sep = "\t")
Nacc        <- nlevels(accADtrj$acc_ID)
d           <- 3
K           <- matrix(scan(file="addDataTRJ.rel", what=double()),
					ncol=Nacc, byrow=T)
Knam        <- matrix(scan(file="addDataTRJ.rel.id", what=character()),
					ncol=2, byrow=T)[,1]
rownames(K) <- Knam
colnames(K) <- Knam
K           <- K[as.character(accADtrj$acc_ID), as.character(accADtrj$acc_ID)]
@
Read the SNP data.
<<>>=
snpFl   <- pipe("cut -d ' ' -f7- addDataTRJ.ped")
addSNPs <- matrix(scan(snpFl, what = integer()), nrow=Nacc, byrow=T)
close(snpFl)
Nsnp    <- ncol(addSNPs)/2
addSNPs <- addSNPs[,(1:Nsnp)*2 - 1] + addSNPs[,(1:Nsnp)*2]
addSNPs[addSNPs == 18] <- NA
genoNames <- matrix(scan(file="addDataTRJ.nosex", what=character()),
					ncol=2, byrow=T)[,1]
genoNames <- genoNames[genoNames %in% rownames(K)]
rownames(addSNPs) <- genoNames
addSNPs   <- addSNPs[rownames(K),]
@
Now run the GWA.
<<>>=
addGWA <- gwa(Y=accADtrj[,2:4], K=K, snps=addSNPs, nPerm=nPer)
addGWA$hSq
@
Create a data frame of $-\log_{10}(p)$ for plotting. Start by importing genome positions and chromosome ID.
<<>>=
posFl      <- pipe("cut -f1,4 addDataTRJ.map")
chrPos     <- matrix(scan(posFl, what=integer()), ncol=2, byrow=T)
close(posFl)
chrPos[,2] <- chrPos[,2] + cumChrLen[chrPos[,1]]
lPvalFrame <- data.frame(lPval=array(addGWA$lPval),
						trait=factor(rep(trtNam, each=Nsnp), levels=trtNam),
						chr=rep(chrPos[,1], d),
						pos=rep(chrPos[,2], d))
@
I calculate FDR cut-offs for each trait.
<<>>=
lpCutVal <- trtFDR("addGWA", fdrCut)
lpCutVal
@
Make a data frame for adding these values to plots.
<<>>=
fdrFrame <- data.frame(trait=factor(trtNam), lp=lpCutVal)
@
I add indexes to color the plots. I want the chromosomes to switch between two shades of gray and ``significant'' ($FDR \le 0.1$) points to be red.
<<>>=
colIdx <- rep("C2", nrow(lPvalFrame))
colIdx[as.logical(lPvalFrame$chr %% 2)] <- "C1"
if(sum(!is.na(lpCutVal))){
	lPvalFrame$colIdx <- ifelse(lPvalFrame$lPval >= rep(lpCutVal, each=Nsnp),
								"C3", colIdx)
	lPvalFrame$colIdx[is.na(lPvalFrame$colIdx)] <- colIdx[is.na(lPvalFrame$colIdx)]
} else {
	lPvalFrame$colIdx <- colIdx
}
lPvalFrame$colIdx <- factor(lPvalFrame$colIdx)
@
There are too many points to plot. I thin out the uninformative SNPs.
<<>>=
keepInd <- NULL
if(sum(!is.na(lpCutVal))){
	keepInd <- sort(c(which(lPvalFrame$lPval > min(lpCutVal, na.rm=T)),
				sample(which(lPvalFrame$lPval <= min(lpCutVal, na.rm=T)), d*5000,
					prob=lPvalFrame$lPval[lPvalFrame$lPval <= min(lpCutVal, na.rm=T)])))
} else {
	keepInd <- sort(sample(1:length(lPvalFrame$lPval), d*5000,
						prob=lPvalFrame$lPval))
}
lPvalFrame <- lPvalFrame[keepInd,]
@
\begin{center}
<<results=tex>>=
chrPos   <- tapply(lPvalFrame$pos, lPvalFrame$chr, median)
pdfFlNam <- "addGWAtrj.pdf"
showtext_auto()
ggplot(data=lPvalFrame, aes(x=pos,y=lPval, color=colIdx)) +
	scale_color_manual(values=c("C1"="grey40", "C2"="grey60", "C3"="red")) +
	geom_point(show.legend=F) +
	facet_wrap(~trait, scales="free_y", nrow=d) +
	scale_x_continuous(name="chromosomes", breaks=chrPos,
					labels=unique(lPvalFrame$chr)) +
	theme_classic(base_size=18, base_family="myriad") +
	theme(axis.ticks.x=element_blank(), axis.line.x=element_blank(),
		strip.background=element_rect(fill="grey95", linetype="blank")) +
	labs(y=expression(-log[10](p))) +
	if(sum(!is.na(lpCutVal))){geom_hline(data=fdrFrame,
									aes(yintercept=lp), color="grey60")}
ggsave(pdfFlNam, width=8, height=10, units="in", device="pdf", useDingbats=F)
cat("\\includegraphics{", pdfFlNam, "}\n\n", sep="")

@
\end{center}

\section{New phenotype data}

Finally, I run GWA on the new phenotype data. I first read the phenotype file and set constants.

<<>>=
accNDtrj    <- read.table(file="accModeNDtrj.tsv", header=T, sep = "\t")
Nacc        <- nlevels(accNDtrj$HDRA_ID)
d           <- 6
trtNam      <- c("Longest Root Length (Treated)", "Total Root Length (Treated)",
					"Longest Root Length (Control)", "Total Root Length (Control)",
					"Longest Root Length (logRRG)", "Total Root Length (logRRG)")
K           <- matrix(scan(file="newData.rel", what=double()),
						ncol=Nacc, byrow=T)
Knam        <- matrix(scan(file="newData.rel.id", what=character()),
							ncol=2, byrow=T)[,1]
rownames(K) <- Knam
colnames(K) <- Knam
K           <- K[as.character(accNDtrj$HDRA_ID), as.character(accNDtrj$HDRA_ID)]
@
Read the SNP data.
<<>>=
snpFl   <- pipe("cut -d ' ' -f7- newData.ped")
newSNPs <- matrix(scan(snpFl, what = integer()), nrow=Nacc, byrow=T)
close(snpFl)
Nsnp    <- ncol(newSNPs)/2
newSNPs <- newSNPs[,(1:Nsnp)*2 - 1] + newSNPs[,(1:Nsnp)*2]
newSNPs[newSNPs == 18] <- NA
genoNames <- matrix(scan(file="newData.nosex", what=character()),
					ncol=2, byrow=T)[,1]
genoNames <- genoNames[genoNames %in% rownames(K)]
rownames(newSNPs) <- genoNames
newSNPs   <- newSNPs[rownames(K),]
@
Now run the GWA.
<<>>=
newGWA <- gwa(Y=accNDtrj[,2:7], K=K, snps=newSNPs, nPerm=nPer)
newGWA$hSq
@
Create a data frame of $-\log_{10}(p)$ for plotting. Start by importing genome positions and chromosome ID.
<<>>=
posFl      <- pipe("cut -f1,4 newData.map")
chrPos     <- matrix(scan(posFl, what=integer()), ncol=2, byrow=T)
close(posFl)
chrPos[,2] <- chrPos[,2] + cumChrLen[chrPos[,1]]
lPvalFrame <- data.frame(lPval=array(newGWA$lPval),
						trait=factor(rep(trtNam, each=Nsnp), levels=trtNam),
						chr=rep(chrPos[,1], d),
						pos=rep(chrPos[,2], d))
@
I calculate FDR cut-offs for each trait.
<<>>=
lpCutVal <- trtFDR("newGWA", fdrCut)
lpCutVal
@
Make a data frame for adding these values to plots.
<<>>=
fdrFrame <- data.frame(trait=factor(trtNam), lp=lpCutVal)
@
I add indexes to color the plots. I want the chromosomes to switch between two shades of gray and ``significant'' ($FDR \le 0.1$) points to be red.
<<>>=
colIdx <- rep("C2", nrow(lPvalFrame))
colIdx[as.logical(lPvalFrame$chr %% 2)] <- "C1"
if(sum(!is.na(lpCutVal))){
	lPvalFrame$colIdx <- ifelse(lPvalFrame$lPval >= rep(lpCutVal, each=Nsnp),
								"C3", colIdx)
	lPvalFrame$colIdx[is.na(lPvalFrame$colIdx)] <- colIdx[is.na(lPvalFrame$colIdx)]
} else {
	lPvalFrame$colIdx <- colIdx
}
lPvalFrame$colIdx <- factor(lPvalFrame$colIdx)
@
There are too many points to plot. I thin out the uninformative SNPs.
<<>>=
keepInd <- NULL
if(sum(!is.na(lpCutVal))){
	keepInd <- sort(c(which(lPvalFrame$lPval > min(lpCutVal, na.rm=T)),
				sample(which(lPvalFrame$lPval <= min(lpCutVal, na.rm=T)), d*5000,
					prob=lPvalFrame$lPval[lPvalFrame$lPval <= min(lpCutVal, na.rm=T)])))
} else {
	keepInd <- sort(sample(1:length(lPvalFrame$lPval), d*5000,
						prob=lPvalFrame$lPval))
}
lPvalFrame <- lPvalFrame[keepInd,]
@
\begin{center}
<<results=tex>>=
chrPos   <- tapply(lPvalFrame$pos, lPvalFrame$chr, median)
pdfFlNam <- "newGWAtrj.pdf"
showtext_auto()
ggplot(data=lPvalFrame, aes(x=pos,y=lPval, color=colIdx)) +
	scale_color_manual(values=c("C1"="grey40", "C2"="grey60", "C3"="red")) +
	geom_point(show.legend=F) +
	facet_wrap(~trait, scales="free_y", ncol=2) +
	scale_x_continuous(name="chromosomes", breaks=chrPos,
					labels=unique(lPvalFrame$chr)) +
	theme_classic(base_size=18, base_family="myriad") +
	theme(axis.ticks.x=element_blank(), axis.line.x=element_blank(),
		strip.background=element_rect(fill="grey95", linetype="blank")) +
	labs(y=expression(-log[10](p))) +
	if(sum(!is.na(lpCutVal))){geom_hline(data=fdrFrame,
									aes(yintercept=lp), color="grey60")}
ggsave(pdfFlNam, width=12, height=10, units="in", device="pdf", useDingbats=F)
cat("\\includegraphics{", pdfFlNam, "}\n\n", sep="")

@
\end{center}

\end{document}
```
